# Wisent genome assembly uncovers extended runs of homozygosity and a large deletion that inactivates the thyroid hormone responsive gene

**DOI:** 10.1101/2024.04.08.588592

**Authors:** Chiara Bortoluzzi, Xena Marie Mapel, Stefan Neuenschwander, Fredi Janett, Hubert Pausch, Alexander S. Leonard

## Abstract

The wisent (*Bison bonasus*) is Europe’s largest land mammal. We produced a HiFi read-based wisent assembly with a contig N50 value of 91 Mb containing 99.7% of BUSCO genes which improves contiguity a thousand-fold over an existing assembly. Extended runs of homozygosity in the wisent genome compromised the separation of the HiFi reads into parental-specific read sets, which resulted in inferior haplotype assemblies. A bovine super-pangenome built with assemblies from wisent, bison, gaur, yak, taurine and indicine cattle identified a 1,580 bp deletion removing the protein-coding sequence of *THRSP* encoding thyroid hormone-responsive protein from the wisent and bison genomes. Analysis of 725 sequenced samples across the Bovinae subfamily showed that the deletion is fixed in both *Bison* species but absent in *Bos* and *Bubalus*. The *THRSP* transcript is abundant in adipose, fat, liver, muscle, and mammary gland tissue of *Bos* and *Bubalus*, but absent in bison indicating that the deletion inactivates *THRSP* possibly contributing to low bison milk and meat fat content. We show that super-pangenomes can reveal potentially trait-associated variation across phylogenies, but also demonstrate that haplotype assemblies from species that went through population bottlenecks warrant scrutiny, as they may have accumulated long runs of homozygosity that complicate phasing.

## Supporting for "Wisent genome assembly uncovers extended runs of homozygosity and a large deletion that inactivates the thyroid hormone responsive gene": Supplementary_File_1.vcf (part 1 of 14)

```
##fileformat=VCFv4.2
##FILTER=<ID=PASS,Description="All filters passed">
##FORMAT=<ID=GT,Number=1,Type=String,Description="Genotype">
##INFO=<ID=CONFLICT,Number=.,Type=String,Description="Sample names for which there are multiple paths in the graph with conflicting alleles">
##INFO=<ID=AC,Number=A,Type=Integer,Description="Total number of alternate alleles in called genotypes">
##INFO=<ID=AF,Number=A,Type=Float,Description="Estimated allele frequency in the range (0,1]">
##INFO=<ID=NS,Number=1,Type=Integer,Description="Number of samples with data">
##INFO=<ID=AN,Number=1,Type=Integer,Description="Total number of alleles in called genotypes">
##INFO=<ID=LV,Number=1,Type=Integer,Description="Level in the snarl tree (0=top level)">
##INFO=<ID=PS,Number=1,Type=String,Description="ID of variant corresponding to parent snarl">
##INFO=<ID=AT,Number=R,Type=String,Description="Allele Traversal as path in graph">
##contig=<ID=1,length=158534110>
##bcftools_normVersion=1.19-49-gddc1a377-dirty+htslib-1.19.1-16-g3e11d0e3-dirty
##bcftools_normCommand=norm -m -any; Date=Mon Mar 11 11:40:14 2024
##bcftools_viewVersion=1.19-49-gddc1a377-dirty+htslib-1.19.1-16-g3e11d0e3-dirty
##bcftools_viewCommand=view -i abs(ILEN)>=50&&abs(ILEN)<=100000; Date=Mon Mar 11 11:40:16 2024
##bcftools_pluginVersion=1.19-49-gddc1a377-dirty+htslib-1.19.1-16-g3e11d0e3-dirty
##bcftools_pluginCommand=plugin setGT -- - -t . -n 0; Date=Mon Mar 11 11:40:16 2024
##contig=<ID=2,length=136231102>
##contig=<ID=3,length=121005158>
##contig=<ID=4,length=120000601>
##contig=<ID=5,length=120089316>
##contig=<ID=6,length=117806340>
##contig=<ID=7,length=110682743>
##contig=<ID=8,length=113319770>
##contig=<ID=9,length=105454467>
##contig=<ID=10,length=103308737>
##contig=<ID=11,length=106982474>
##contig=<ID=12,length=87216183>
##contig=<ID=13,length=83472345>
##contig=<ID=14,length=82403003>
##contig=<ID=15,length=85007780>
##contig=<ID=16,length=81013979>
##contig=<ID=17,length=73167244>
##contig=<ID=18,length=65820629>
##contig=<ID=19,length=63449741>
##contig=<ID=20,length=71974595>
##contig=<ID=21,length=69862954>
##contig=<ID=22,length=60773035>
##contig=<ID=23,length=52498615>
##contig=<ID=24,length=62317253>
##contig=<ID=25,length=42350435>
##contig=<ID=26,length=51992305>
##contig=<ID=27,length=45612108>
##contig=<ID=28,length=45940150>
##contig=<ID=29,length=51098607>
##bcftools_concatVersion=1.19-49-gddc1a377-dirty+htslib-1.19.1-16-g3e11d0e3-dirty
##bcftools_concatCommand=concat -o SVs.vcf.gz 1.vcf 2.vcf 3.vcf 4.vcf 5.vcf 6.vcf 7.vcf 8.vcf 9.vcf 10.vcf 11.vcf 12.vcf 13.vcf 14.vcf 15.vcf 16.vcf 17.vcf 18.vcf 19.vcf 20.vcf 21.vcf 22.vcf 23.vcf 24.vcf 25.vcf 26.vcf 27.vcf 28.vcf 29.vcf; Date=Mon Mar 18 09:15:28 2024
##VEP="v109" time="2024-03-18 12:59:50" ensembl-io=109.4946a86 ensembl=109.10baaec ensembl-variation=109.18a12b6 ensembl-funcgen=109.cba2db8
##INFO=<ID=CSQ,Number=.,Type=String,Description="Consequence annotations from Ensembl VEP. Format: Allele|Consequence|IMPACT|SYMBOL|Gene|Feature_type|Feature|BIOTYPE|EXON|INTRON|HGVSc|HGVSp|cDNA_position|CDS_position|Protein_position|Amino_acids|Codons|Existing_variation|DISTANCE|STRAND|FLAGS|SYMBOL_SOURCE|HGNC_ID|SOURCE|HGVS_OFFSET|SpliceRegion|ARS_UCD1.2_refseq106.gtf.gz">
##SpliceRegion=SpliceRegion predictions
##INFO=<ID=ARS_UCD1.2_refseq106.gtf.gz,Number=.,Type=String,Description="/cluster/work/pausch/inputs/ref/BTA/UCD1.2/refseq_106/ARS_UCD1.2_refseq106.gtf.gz">
##VEP-command-line='vep --database 0 --fasta [PATH]/ARS-UCD1.2_Btau5.0.1Y.fa --gff [PATH]/ARS_UCD1.2_refseq106.gtf.gz --hgvs --input_file [PATH]/SVs.vcf.gz --output_file stdout --plugin SpliceRegion --symbol --vcf'
#CHROM	POS	ID	REF	ALT	QUAL	FILTER	INFO	FORMAT
1 94830268 >10482>10484 TGCCAGGCTTCTCGGTCCTTCACGCTCTCCCAGAGTTTGCTCCAACTATGTTCATTGAGTTGGTGATGCCATCCAACCATTTCATCCTCTTCTTCTCCTTGTGCCCTCAGTCTTTCCCTGCATCAGGGTCTTTTCCAAAGAGTCAGCTCTTTGCATCAGGTGGCCAAAGTATTAGAACTTCAGCTTCAGCATCAGTCCTTCCAATGAATATTCAAGGTTGATATCCTTTAGGATTGACTGGTTTGATCTCCTTGCTATCCAAGGGATTCTCAGAAGTCTTCTCCACACCATTGAAAAGCATCAATTCTTCAGTGCTCAGCCTTCTTAATGGTCCAACTCTCACATCCATTATGACTACTGGAAAAACCATAGCTTTGACTATCTGGACCTTTGTCAGCAAAGTGATGTCTCTGCTTCTTAATATGCTGTCTAGATTTGTCATAAGCTTTTCTTCTAAGGAGCAACCATCTTTTAATTTTGTGTCTGCAGTCACCATCTGCAGTGATTTTGGAGCCCAAGAAAATAAAATCTGTCCCTGTTTTCATTTTTTCCCCATCTATTTGTCATGAAGTGATGGGACCGAACGCCATGATCTTAGTGTTTTGAATGTTGAGTTTTAAGGTAGGTTTTTGACTCTTCTCTTTCACCATCATCAAGAGGCTCTTTAGTTCTTCTTTGTTTTCTGCCATTAGAGTGATATCAGCTGCATATCTGAGGATGTTGATATTTCTCCCGGCAGTCTTGATTCCAGCTTGTGATTTATCCAGCCCAGCATTTCACATGATGTACTCTGCATATAAGTTAAATAAGCAGGGTGATAATATACAGCCTTGACATACTTCTTTCCCAATTTTGAACCAGTTCGTTGTTCCATGTCTGGTTCTAACTGTCACTTCTTGACCTGCATACAGGTTTCTCAGGAGGCAAGTAAGGTGGTCTGGTATTCTCATCTCTTTAAGAATTTTCCACACTTTGTTGTGATCCACACTCTTAAAGGCTTTAGTGTAGTCAATGAAGCAGAAGTAGATGCTTTTTGGAATTCCCCTGCTTTTTCTGTGATAAATGTGATTGTGTATGTAACATTCTTAGCATAGCAATTGGTATATAGTAAGAAGGAAAAACCTCTTCCTGTAGTTAAAATTTTGGAGTCTATGGGCTTAGTTTGCTGATGTTCTACCTGGATATGTGAGTCATCATCATAGAGGTAACATATGCCATCTAACCATTTCACATGTTAACTCAATCTTTATAACAACCCCGTGTTGTTATTAAAGGTCAACACATTTATATTATTGTGTTATTATTATTATTCCTATATTAAAAATGTAGAGATTATTCCTATATTAAAAATGTAGAGATTGAGGCACAGAGAGGTTAAGTAACTTTCCCAGATTACACTCCTAGAGCCAGAATGCTAATTCAAGCGTTCTGGCTTTGAAGTTAGTACTCTAAAAACTGAAGAAATTGCATGTCTTTTAGACCATTACTGTCTTATGTCAAAGATCTTTGTCAGACTCTGCCAAGATATCCGTTGGTTTTAGCATAATATGTGTCCCTGAAAAGAGTTCCTTAGACTTTAAGAATCTAAGGTACAGTTGGTGACATGACATTTTTTTACGTAAATGAAAGTGCTTTACTTGAATTCTGCCCTGATGTGAGCCATCTGACACTTGTGAAGATAGTAAAGAAGCACTTGCAAGCAGGGTTGATACTTTCCTAAACAAAGGGCTTTGAATTTGCTCAAATGATTGCCATCTTTTGGGCTCAGATCTGACCTATAAAGTTGGAAAATATGACTTTGACCTTTAAAGTTACTAAAGGCCGATGTCTTCAGCTTGACCACCATAATAAAAGAAATTCACCATGGCCTCTGTCATTGGTTTAATTGAGTAATCAGTAAATGTCAGGCTCTGGGGTTATAGCAGTTCACAAAACAAATAGCACTTGGCCTTCCTGGAGTTAAAACCCTAAGCCAAAAATATATGGCAAGTAATATAAAGGAATGGAGAAGGAAATGGCAACCCACTCCAGTATACTTGCCTGGGAAATTTCATGGACAGAAGAACCAGTCCATTGTGTTGCAAAAAAGTCGAACATAACTTAGCAACTAAAACAACACCAATATAAAGGAAATACAGGAAATATGGAGAAACTTATTGGAAGGTCAATGTAATTGAAATTCCCTAAAGACCTGAAATCCCCTAAGGAAACAGGGTTGAATAAGAGAGTGGTTTTAGAATTGGCGAGAAGAGGTGGAGCCAACAAAGGAGACAGAGCAGTCGTGGAACAAAGGAAAACTGGGGAAACAGTGTCAAAGAAACCAAAACCCACAAAGGCTCCACCAGGAGGGGGTGGTCAGCTGTGTCAGATTTCTCTGAGAAATGAGAAATCTGAGGATGGAGTCAAGCCCTTTCATTGGGCATCCTGGTGGACCTTTTAGTGGGTCAGCCACAAAACGTACTTTCAGGCAACAGTGGCTTTTACATTTCAGCGTCTCAGCCTTTAGCCTCTTTGTTGGAATGATTTCAAAGATGTCTGCCAAAAATAGCGTTTTAACTTTGGCCATGTTGTTACTGAGCTATCACTTATGATGGAAAACAGCCAAAAACTCCTTCATAGCTTGTAATTAAAAGAACCTGACATGGAGTTTACCAATGGATATTACTGAGGTGCTAAACAGGTTTATATATAAATATATAAAAATTATCAATATATAACTATTAGTAGTACATTCGGAGAAGGCGATGGCACCCCACTCCAGTACTCTTGCCTGGCAAATCCCATGGACAGAGGAGCCTGGTAGGCTGCAGTCCATGGGGTCGCGAAGAGTCGGACACGACTGAAGTGACTTAGCAGCAGTAGCACATTAAAGAAGTAAATGTATATTTGAAAATAAAAAATATATTTATAAAACTAAGAAACAAGAGGAAATAAAAAGCCAAGAAACTCTTCGTCCTCAAATGACTATCTTTAAATTTGTGTTGGTTGATTCAACTATGTGGAAACATATTTTAAAATCTGGACTCTTATAGACTAAGTAGCTTTTCCTGTCTGCTTTCCAATGAGGGTCACACCAGATGATTTCCTGGCTCCCTAAAAGTATGTTTTTGGGGAAATCTTAGAATTTTTGCTTAAAAAGTTGGACTTTCATTTGATTGTTGTTAGTGGTTAAATGTCTTCTGCCATTATCTTCCCCATCCCCATTTTTTGTTTTTGTTATTTTATTTCCATTTTCAGATTTCGGAGAACCTGAAACAATCCTGGGTAGCATGTTTTAAGTTCTATATACTTATGATCCTTAAAGGTGTCTCCTTAAAGATTGGTTCCTGTGGTTTTTAGTGCATGTGGGAGAGCTGGGTTTACATAAGGTCTTTTGTAACCACTGAAATGATGCTTAATGTATAGTGTTATGCTCTGTTACACTTCTTCCTCTTTCTGTTTATGGAGGAAAATGGTGCATTATGCTTTCTCTAAAGTACCAGTATGCTTTCAGCAATTTATTGATCACCCAGGAGGTGTCACACACTGTAGAGACCTTGAGGTGCTCACATTTCTAGTTTGGAAAAACCAAGGAAACACTCTCAACAAGGCCTACTAAGTGCTATGGTTCGTGGTACTTAGTGGGTGCTATGGGAGCCCAGCAGAGAAGCCTCTGTGTGTGTGCCAGGGGGGACTCAGGCAGAGGATCCCAGAGGGAGTGCAGGCTCAGCTGAGTCTGGAAGGATGAAAAGAAGCACATCACACAGATGTGGAAAGAAGGGCATTCCAGGAAAAGAAAACAGCAGGTGCAAATCCCTGAGATGGGACAGCATGGACACATACCCAGGAGTTATTTCTTTTGTATTTCAGAGAGCTATGAAACTTGTAAAGGAGATCTTTGCATAACTAGGACATAGGTGGAACTAATCTCAGTCTTGTGTCATTAAGATATATTTCACTATTTTAATTATGGTAACTTTAAGTAAGCCAATATGATAATGAAAACATACAACCAATATATGATTTTTCAACAAAATGTACAACTTGGTGAAATAAGCTTTAAACTACTTATTAAAAATATTCTGTGTTACAGACTAGTAGAATAACATTTAAATTCTAGTGGCCAAAAACATAATTTGATTGAAAAACAATTTGTCTTTCTACTGTTGTTTGGTTTTAGACGCTTTTTGCCTTAGACCAACTTAAAGAAATTTTTGTTTTTCTTGTTATGTTGCTAAAGTACTGCTTCAGAAAGTATTTCTTTGCTTAAAGTTTGAAAGAAACACTGCAGTTGTTGGCAGCTGTGGTGCCTTATGAGACGAGAACTTCTTGTATGTTCATCAAATGGGTTAGGTGTCTGTGATTAGAAACCTCTTGTTTTAACCACCCAGTCTAGTTTCTATCTCACCCCTATTTTCCTCTCTTGTTCTACCCTGATTTTTCCCTCCATAGAACATATTGCTATTGGCGATTGTTTCTTTTATTCCTTCTAAGTAATTTCTCTCTCTAAGTAATGGTCTCCCCTGCTAGGTTGGAAGCTTTGTGAGGGGAGGAAGTCTGTGGGCTTCCCTGCTGTGTACCTAGCTCCTAAAAGTACCTGGCAGAAGATAAATACTCTCATAATTGCTAAGTGAATTGAGGATAAGTAATTCAAAGCCCCTGGACAGCTTCCACAATAAAGAAGATTGGTGATAAAAACCAGACAGGAAATTTTCCCTGTACATCCTACTTCTCAAATAAGGCATCATCATCAATAGGACCAACCAGTAAAATGTGCTTACTTTTGCCCACGATTCCTATTTCCTGTCCATGAAGAGCCCAAATAGGAAATGATAAGGAGTAAAGTTCCTGAGAAAGCAGGAATTTGAAGCAACAGTGAAAGAAAGTATAGTCAGCAATATAAGCCATTCATTCAGCAGTTATGTTGTTCAATTGCTAAGTGGTGTCTGACTTTTTGTGACCCCGAACTGCAGCATGCCAGGCTTCCCTGTTCTTCACTACTTCCCGGAGTTTGCTCAAATTTCTATCCATTGAATAGGTGATGCTACCTAGCCATCTTATCCTCTATCACCCCCTTTCCCTTTTGCCTTCAGTCTTTCCCGGCATCAGGGTCTTTGCATCAGGTGGTCAAAGAATTGGAGCTTCAGCATGAGTCCTTCCAGTGAATATTCAGGGTTGATTTCCTTTAGGATTGACTGGTTTGATCTCCTTGCAGTCCAGGGGGCTCTCAAGAGTCTTCCGGATGCCATGATCTTAGTTTTTTGAATGTTGAGTTTAAAGTAGTTTTTTCACTCTCCTTTTTCGCCCTCATCAAGAGGCTCTTTAGTTACTCTTCACTTTCTGCCATTAGAGTGGTATCATCAGCAATTATACTGAGCACTAATTATGTATCAGGCATAATAATAGACCAAGGGGGACAAAGATGGAGACCTTGAAACTCATAATGACAATACAGCAAGTGTCAAAATTAGAAACTTGAACCAGGTCTTAGAGAGCATTGAGGCAGGAGCAACTGTCTGAGAAGTGAGTTGGACAAGGTGTCACAGAGGAGGGGGACATTTGAGATGGTCACTGAAGGAGGAACTGGAATTTGGTAAAGCAGGAGAAATTCCATTAGAAGATGGAGCCCTGCAGTTCAGCTTTCTGTACCTTTGAGGAAAGTAAATACTACGTGGGCAGGACAGGCAAGTTTTACAGGCAGAGGTGTGTACTGGTCAGTGGTGTGTAGGAATATGAGTAGGTAAAAGGTTGTTTGAGCAGTAGGTAGATGTCAGAGGGTGGAGAATGTAATCTCTATCACAGCCACTGAAATTTTTTTCTCCCTAAAAGCATATTTCCTTTAGTAAATTCGAGGACTGAATTATTTTATATAGCATGAGGTACATAATTATGCTATAAAAATTTAGAAAATAGAAAAATTTACCTACAGTCTCACTGTAACACCATAAAGAAACTTTCATTAAAAAAAAATACTTGACAAGTAAAATATTTTTGCAAAACGCATACAGCTGGTAAGCGGCTAAGAAGGAATTTAGACGTGTTTGTTTTTATTTCAGTCCTTTGGTCTTTGCAATCTGCTATGCTGCCCTTCAAAGGGAAATATAGGAGCTTGTTAACAAAGTTCCTGTTCCTCCAGGTATCTTCCTCTAAGCTTTAATCTAATGATGATGCCTTGCTTGTACTCAGAACTTGTCTAAAATATTTTTTAAGAAATTTCATTTCAAGTCATTTCATGAGGTGCATGTGAATGTCCATCTCATTACTTTATGGTCTCATCTTGTTTATGAATGAAGTGTGATCCTCAGCTTCATCACACGTCTTGTTATCTAGAGGAACTTTGGCTTTACCAGAAATAAAATCCAACTTCAGGGAAAGAGGATTTGCCCCCATTAAGGGTATAAAGGAGTGAACCAAAGTCTCTGAAAGTAGTTGTAAAAAGTATTTTTGGTCAGTTAGATTACATATGTGAACTCCTTACTTCTTTGTAAGGGTTAGATTTACATGCTATGGAAGCTGCTTTGGTTTTCAGTTTGTGTGAGAACTGTCAGCTTCCACTCCTGTTGGAATTATGGGATCTGCATGTCCAGAGCACCTGTGGGTTATCACCAAATGTTTAACACATCTGTCAACTTCAATAATCCTATCTGACTGAGTGTTCTAAACCTTTTTGATATTTGTTGACAAAGCTTCCTAAATCATTCTAATGAAGAAGATTTCTAGCTAACTTTGGGATGCTTCAGAGGGTCCATGAAACATCCCAAAGAGAGATATTACACTAATTAGATTCATTTTGTATACAGAATTATATAGGGAGTATTGTCAAGTGAGTAATAAGTCTCGGGTTATATTGCATGGTGGACTTCCCTTGTGGCTCAGCTGGTAAAGAATCTGCTTGCAATGTGGGAGACCTGGGTTCGATCCCTGGGTTGGGATGATCCCTGGAGAAGGGAATAGCTACCCACTCCAGTACTCTGGCCTGGAGAATTCCATGAACTGTATAGTCCATGGGGTTGCAAAGAGTCAGACATGACTGAGCGACTTTCACTTTCACAACTTCATGGAGAAGGGCCAGTGACCCTTAGCACAGTACTGGGCACCGATCATTGTAACACCCAGTCATAAATAGCTGGATGTCACCTCCTGGCATCCTTGGGATGGGAGGGCCAAGAAGGAGGTAGCATTAAGGCAGTTTGGACCTCCTTTCATACTCATATGTCATATCATATTAGAGTCTCTTAAACATACTTTCCTTTTATCTTCTTACTCTAACCCAATTGTCTCAGAAAAATTAGTTTTTATCCCCCTTTTTTTTTTGTGATCCCTCAAGAATGACCATAATTACTGCTAACAAGACTGTAGTCAAGGAGAAGGAAATCTGTATGGCTTTAAGGGAAAAAGAATTTTTTAATTTGAAGTATAGTTGATTTACAGTATTGTGTTTCAGGTGTACAGCAAAGTGGTTCAGTTATGCATATTTTTTCAGATTATTTTCGATTATAAGTTATTACAAAAAATTAAATATAGTTCCCTGTGTTATATAATAAACCCTTGTTGCTAACCTATTTTTTGTATAGTAGTTTGTGTCTGTTAATCCCATATTCCTATTTTTATCCTTCCCCAACTCCCTTTCTCCTTTGGTAACCATAAATTTGTTTGCTGTGTCTGTGAGTCTGTTTCTGTTTTCTATATACATTTATTTGTATTGTTTTTTAGATTCAATATAAGTGATATATTTGTCTTTGTCTGACTTACTTAGTGTGATATTTTCTAGGTCCATCCATATTGCCAGAGATGGCAATATTTCTTTATTTTTATTGTTGAGTAATATTCCACTGTAGTATATATGTACCACATCTTCTTTAAGGGAAAATAATTTTTAAAAAGAGACAAGTGCATCAGCCTGTACAGTCCTTGGGAGGGTCCATAGCTCTCATTCAGATTCTCCATAATCCCACTGTCACTACTTTCTACTTAAACTACTATGTGTCACTGCAATTTAAAACGTGAAATGAAACCGAAAAAGTCGACGATATCTATTTTTATGCCTTAATTTTGTTATTATTGTCCAAGTTTTGGAATAGGACATTGTATGAAAAAAAAAAGTGATCTGACTGAAACAGCAAGCTTGAGAACTACAGATTGACATGCAGATATGTTATTTTTGGCCCATACTGCTTATTAAACATTTAAAACTTCATTGCCAACACCTAAAATTAAAAATATCTCACACAATAATCTGCACTTCCTACTTTTCTTGAAAAATCAGATCATCTGGTAGCACTGGGCTAGAGTTGCCACATCACACAGTCACCTGGGGAGGCCCACAGCTTCTTCCTTATTCAGGGCATTGTTTTTCCAGTTTGCCACAAACCTCCCCACTTCCTGATGTCTTACATCTGTTTTACTTATTTGTGTGCACTGTCTTGACCCCTGAAGACACGAGTTCATGACCTATTTTCTACAGTTAACACTCATTTAATGTTTCATGTAGTTAACAAATATTTTTAATTTTGCACAAGTGTTCCAAAAGGTTCCCATGCTTGAATGGTTCAGAATCTATGTCTTGGGGAAACAAGACATAATGTACACAGCCAGTAAAATCATACAGATGCATAAACCTAGAGGTGTCAGGAGGCAATAAGTATACATGGGTAATTTTCAAATGGGCAGTGGAGTTAACAAGGGCTGTAAGCTCAGAGAAGGACTGGATCGACCTTGAGAGGGTTAAAATCAAAGATGTGTCTTGAAGAATGCGTCAGAATAACATTGCAGGCAGGCGAGTGAAAGGGGAAAGAGGAAGAAAAGAATATAAAATGTGAACAAAAGCAAGTTGGTAAGAATGAACAGTTAGGGGAACTGTAAGTAGGTCTGAGAGTTTGGTTGGATAAAGGAGCTGTTTAGCAGACTTTGGGCTGCCCCTCATCAGCGAATACTATCTGACATCCATTCTTTAATTCTTCCCATCATTGTCTATTCACTTTACAATTGTTCTGGAAATGCCCATAGCAAAAGTAGCAAGCAGCTTGTGCAAACACTTGGCCCATCTTTCTTTATGCAAAGCATGTTTTCCACTTTTTAAAAACTCCTTCTTTGTGTTATTGCTTCTTAGCTCTCTCTCCCTCAAGAAAAAATGGACAGGAGACCTTGATTTTTAGCCTAGTAAGATCTCTAGCACCAACTAGGAAAACTTGGAGAAAATGAAAAGGAAGTGTGGACAGGAAGTGGGGGTAGTTTGGCAAGCACCAGCAAGTTTTAGGAGAGACCCAGGTTTACCTAACTCTTTCACCTAGAGACTAAAGCCCCTATCTGGAGAGTCACCTTCAAATCGCCTCAAATCGTCAAATGCAGAACATTATGTTCTGCACTTGTTCCTCTAATTCCCTGTAAGCCCTGGGAAGGATCCTTAGGATGGCTTTGCAGGCCTGTGTCCCAGTGTTCAGTGTTGCATAAAGCTGTATAACTGAGGAAACCCAGCACAATCCTATATTGAATGGATGTAGGATAAAAATGAAATAATATGGGACTTTGCTCTTGGTCCAGTGGTTAAGACTCCACATTCCCAATGCAGAGGGCCTGGGTTAGATATCAGTTCAGCTTTGATTGTAAAACAAAGGGGTTGGACTAGGCAATTCTTCCCAAATCAGTTTTTAAGGAAATTTAATAGATATGAAAAAATGAAGGTGGCGCTAGTGGTAAAGAATCCGCCTGCCCATGCAGGAAACGCAAGAGATGGGTTCAATTGCTGGATTGCGAAGATGCTTTGGAGTAAGAAATGGCACCCTACTCTGGTATTCTTGCCTGGAGAATTCCATGGAGAGAGGATCCTGGCAGGCTACAGTCCATGGGGTTGCACTAAGTTGGACACGACTGAGCACAGCATGCAACACAGCACAATAATGTCATAACAAGTTCACATTGTATTTTAATGAAAAACCTGAGCCTTTCTTAAGTCCACCCATGTTTCTAAATGCTTCAGTTGGGTTTTGTTTTGTTTTCTCCTTTGGTTTTCTTTCTCCTCTTCAACCTGTGTCCCTTCTTACTTCTCTGAGTCATCAGACACTTCGGAGGGGAGATCCTGGGCCCATTGTGTTTGTCTTCTTCTTCCTCCTCCCACCTCTTTGTCCCTGAGTCCTCAGCCTCTAAGGTCCATGCCTGTTCCTCCATTTTACCTGTGTTCTAGTGGATCTTGACAAGTAAGAGTTTACAGATGTCATTATGCTTGTTGCCAGAGATTGAAATTCTTTCAAATTTAACTTCTATCTGATCTTGTTGCTTCTGCAGCTTTTTGAGGGGAATGACTCAGCTTTTCAGAGTGAGTCAAGCTCTCACTGAAGTCGTTTTTAGGCTTTGGTACATTCTCTTCTAGGGCCTGAGGCTCCTCTACCAAGTGACCAGCACACTCTCATTCTCCATCATGCACTGGGCATCACGTCACTACCTCCTTCACCATCTGGCTCAGCTCCGAGGGCCCTTAGTTCCCCGAATCTTTGGAGTTAGAGAAGTGGCCAAGGGGAGGGGTGGCTCCTGTGGGGGCCCAGCTGCAGGGAAAGAAACTGGTCCAAGCCTGGGAGGGGCTGGAGGACTGTAAGAGGGCAAGCTTGTGACCGGATCTCCTGCACAAAGGATGCAGGGAAATATAAGCCTCTCCTGTTCAGCAACTTTGAAGCAGCCATCAGGCCTGCTCCGCATCCATTCATCTCTGTGCACTAGCTGCTCGAATATGCAGATGTCTTCAAATGGGTTCCTACCCTCAAAGAGTTGACGGGGAAGCAGGATACAAATCAAACTTCACACTGAGAGAGGAGAGGTGCAGAAACGGAGATACGTTCAAGCTACATGTTGACACGCAGTGTGACACACGGAGTGCAGAGAAATCCGTTCTGTGCCAAGGGTGGAAGGGAAGCAGACTTCAGAGAGGAGGTGTCTTGAAGGATAAGAAAGGGTTCAGGGGAAGGGATCATTCAAGCCTGAAGGAAGCCAGTGTAGGCCAGATGTTCCTCTATGGCTTGTCATTTGCAAGCCCTGCCCTTGGCAGCTCTGTCCCAGGGCTTTCACACATTGCAAAGAAAATCAGTCACAACAAAAACTGCCTGATGAGAGACTGTTGCACACTTTGAATAGAGTGTGTGTGCATGGTAAATCACTTCAGTTATGTCTGTCTCTTTGCGACTTTATGGACTGAAGCCTGTTGGGCTCTTCTGTCCTTGGGATTCTCTAGGCGAGAATACTAGAGTGGGTTGAAATTTTCTTCTCCAGGGGGTCTTCCCAACCCAAGGATCAAACCCACATCTCTGAAGTCTCCTGCACTGGCAGGCGGGCTCTTTACCACCAGCACCACCTGGGAAGTCCTCAAGCACATAGTATCAGTTCAGTTCAGTCGTTCAGTCGTGTCCAACTCTTCGCGACCCCATGAATCACAACATGCCAGGCCTCCCTGTCCATCACCAACTCCTGGAGTTTACCCAAACTCATGTCCATCAGGTCGGTGATGCCATCCAGCCAACTCATCCTCTGTTGTCCCCTTCTCCTGCCCCCAATCCCTCCCAGCACCAGGGTCTTTTCCAGTGAGTCAACTCTTCGCATGTGGTGGCCAAAGTATTGGAGTTTCAGCTTCAACATCAGTCCTACCAATGAACACTCAGGACTGATCTCCTTTAGGATGGACTGGTTGGATCTCCTTGCAGTCCAAGGGACTCTCAAGAGTCTCCTCCAACACCAGAGATCAAAAGCATCAAATCTTTGGCGCTCAGCTTTCTTCACAGTCCAACTCTCACATCCATACATGACCACTGGAAAACCATAGCCTTGACTAGACAGACCTTTGTTGGCAAAGTAATGTCTCTGCTTTTTAATATGCTGTTTAGGTTGGTCATAACTTGCCTTCCAAGGAGTAAGTGTCTTTTAATTTCATGGCTGCAATCACCATCTGCAGTAATTTTGGAGCCCCCCAAAGTAGTCTGACACTGTTTCCACTGTTTCCCCATCTATTTCCTATGAAGTGATGGGACCGGATGCCATGATCTTAGTTTTCTGAATGTTGAGCTTTAAACCAACTTCTTCACTCTCCACTTTCACTTTCATCAAGAGGCTTTTTAGTTCCTCTTCACTTTCTGCATTAAGGGTGGTGTCATCTGCATATCTGAGGTTCTTGATATTTCTCCTGGCAATCTTGAGTCCAGCTCATGCTTCTTCCAGCCCCGTGTTTCTCATGATGTACTCTGCATATAAGTTAAATAAGCAGGGTGACAATATACAGCTTTGACGTACTCCTTTTCCTATTTGGAACCAGTCTGCTGTTCCATGTCCAGTTCTAAATGTTGCTTCCTGACCTGCATATAGGTTTCTCAAGAGGCAGGTCAGGTGGTCTGGTATTCCCATTTCTTTAAGAATTTTCCACAGTCTATTGTGATCCACACACTGAAAGGCTTTGGTATAGTCAATAAAGCAGAAATAGATGTTTTTCTGGAACTCTCTTGCTTTTTCGATGATCCAGCAGATGTTGGCAATTTGGTTCCTCTGCCTTTTCTAAAACCAGCTTGAACATCTGGAAGTTCACAGTTCACGTATTGCTGAAGCCTGGCTTGGAGAATTTTGAACATTACTTTACTAGCGTGTGAGATAAGTGCAATTATGTGGTAGTTTGAGCATTTTTTGGCATTGCCTTTCTTTGGGATTGGAATGAAAACTGACCTTTTCCAGTCCTGTGGTCACTGTTAAGTTTTCCAAATTTGCTGGCATATTGAGTGCAGCAGTTTCCCAGCATCATCTTTCAGGATTTGAAATACCTCAACTGGAATTCCATCACCTCCACTAGCTTTGTTCGTAGTTGACTTCACATTCCTGGATGTCTGGCTCTATAGGCAATTCTAATGTGCAGAATAACTACTTGGAGACATTCCTGGGTCCTACTCCCAGAGGTAAGCCACAAGAATTTGTGTTCAGATGCTGCCAGTCTAGGAAACACCTTTTGTGTAATCTCGGACTAGACAACTTTCCTGATTATGTAATGAGGATAATAGAGATAAGGCACAAAAGAACCAGTTCTCAATCACCTTCTCTTAAAAATAAGTGTATTTAAAAAAAATTTTTATTAGAGTATAGTTGATTCACAATGTTGTGTTAGTTATAGGTGTAAAGCAAAATGAATTAGTTATATATATATATACTTTTGTGTCAGGAAGCTTCCTGTGTGCTGTTTTGGATCTGTCAGGGATTCTCTGTTCCTTATTAATTCCTGAAGGAGAGGCAAGCCTCTCCCAGGACTGAGGAATCCAGGCATTTCCTTCATTAGTGTTTCTATATGGTGATAAGTACCCTCTTCCTTCTTGTGAACCATACGGTAAAAGTGATTGTTTACAACTCTCTCTCTCTTTAATATGGATCGCCTATGTTTTGTAAGTCTGGAATTTTAATCTTTACCTTTGCTGAGAATAACTACCTTGTAAGACAGTATATATGCCCACACCATGTTGATTAAAACACCTTTGCTCCATCAGAGCTCTGGTCCCCGTGTCTTTCTTTTTCTTTCTTTCTTTCTCTTTCTCTCCCTCTCTCTCTTTTTCAGGCTGATTCCCTGGAGTGCAGAGGCTCTCTGAGTTCACTTTCCTGCCCAGGCTTCTAAGACCCTCTCGAGAAGGTGCTCTGCGCCTTCACCCCATTGAGAGGGTGCCTGAGGCCTCCGTGAACAGAGCAAGCCCTGTGCAGGGGCTTTCTTGGCTTTCAGTGTAAACCAAGGAATATCAGCCTCTTTCTCTCCTTTACTTTCTTATTGTTGACTTTGGACCACCAAGTTCCGGTCCATTAAAGGACCTCAACACTTTTGTATTATTGTTAAAGCTGTTGAAGTGTGAGCTGATTAAAACGTCGTTTATTCTCAAAGCATTCCAAAGCAGCTGATAGGGAGGACCATCAGCTTTCCAGCTGAGAAAAACTTCTTTAAATTATTTTTGTTTACAAAAAGAATTCTCTTTGATACAAAAAGTAGAAGGACATACTTTAAAATATAAATTAAATATATTGTGACCTTGCTACCTCTAAGGAACAAAGTTGCCTTAAGGCATTCTATTGATTATTAAGCTTTTTTGTGTATTCCAGCTTCACCCCACTCTATTATAAATAATAGATATCAGTATATTTATGGTAAATAATGTAAGGGATCTTATTTTAGAATTAGCCATCAAAGAATAAGTATAAATTGCTATATTGTGTAAGAGTTCTCTGCTCCATTCCTTCAAATGCAGTTCACAAAGAACCACATTTCCTTGGGGAAAACATAATTTAAACCATAGAGAAGTAACACTTCTTTTCAGGGAAATTGCAGTGCCATCCAAGATATTGGTAGAACTACAGAGCTCCATAAATATCACTGTTGGACTCAAAGATTTGGTTATGTTCATGAACAAGATACGTAAATTAAAAATGCAGTGTGTTAAATGAGACTATATTAGCAAACAGGATATGTCTTATAACTTCTACTGTTTTTATATTATAGTTTGGATTTTGGATCTTTTTTTTTTTTTTAAGTGTATTTTTAAACCAAACAATTTACTAACCTATTGGTGTGCCAAACTCCTTTTGTCTCTTCATTTGGGCTCTATATCTTTTGTTGGGACCAGACTTTCACTTCCCTAGGATTGAAACGGGGGTGGGGGAGGAGGCTCAAGCAAGAGAGGAGGAATAGATGTTCTTTAAATGTATCGTAAAGAGAGATTCAAAGTCATATCATAGACATGGACCATTTTCCTTATGATGGGATATGTAACTTATAAATTTATGTTAGGACAGAAGTACAGTCAGTCCTTAGTTTCTGCTGTTGCTCACCTGGATCAGTTTTCTATCCTTGAAGCTCTGGATGTGGAGGGCCTACTGCACTATGCCGCTTTATATAATGGGCTTGAACACCCACAGATTTTGGTATGTGCTGGAGGTGGTGGTGCTGGAATCAATCCCCTGTGGGTACTGAGGACCACTGTATAGTTATCTCATCTGCTGTACAGATATTTGACTTAGACTTAATAGGTTATGCATTAACCACATTAGATTGTTGTAGCTATGAATCATGAATAAAAGTTTGTAAAGAGTAAATTGTTTCAATTTCCTGAATCTGTTAAATTGAGAAGCCTCTCCTGGGGTAAAAGTAAAACCTCCATCACTGGGGAACACTTATTCTTTCACAACAGCCCTGCCTTCTGCTCTCCTTCCTGAGCCCGGTGGTCCAGCCTGTCTCCTAATGCCTCAGGCCAACAAGTGACTGAGCTGTATTAACTTGAAACTGCTGGCTGTAGAAATTCCAATTGCTTGTAGAGCCATTGGCTTTTGCACTGATGCCAGTTTCCTTAGGCACTGTTTACCTAGGCAAACTAGTCCTGCTACCCAGCCCAGAAGATCTGCTGGCAAAGAGAAGTTGTAGCTGGTAGGGTGAGATAAATTTCATGACCTTCTTGCACTCTCCAGCCTGATTTTAGGCCTTTTTTATTTGTTTAGGTGTTCAAAACCTGTGTGATGGGAGAAACTCAGCTTTAAACAGTGGTTTAGTTGTGATTTTCTTCTGACCTGTAAGTAATAACATTCAGAGGGATAGGGCAATTAGTTGGGCTTTTGGGTTCTAGTACTTTGTCACTTGGAGTTCTTTGATCCTGGGCAAGGCATTTAACGTTTCTAAGCCTGAAACAAACAAACAAAAAATGTAATATCTGCTCTTCCTGTTTCACAGGTTCTTGTGAAATTCAGAAAGTTCAAATGATTATAAACTGTAAAGCAATATACAGAATAATTATTATAAATATTATACTTTATTATGTATTTTGTATTTTATATAGTATCTGTTGAATTATTATAATCACATTCTCAATATACACAAAGAGATCTTAGCTTACTATAGTTAGCATCTGAATCTGGCTCTTCTGACGTGTAGTTAATATCTATAAAAATCATTTGCCTTTTATCTTTTGGGTCTATATGCCATTTAATAAACAGTTTTTCAAAGAGATATCAAATTTTCTTCTCTGCACTTTACATAGAGCAAAAGATTAACTCAACTCCTGCAGTATCTTGTGTAACACACTTGTGAAGTCAGGCAGAGGGCATGAGTGGGCAAGCTCTGTACTGTCTATAGCAGAGGAAGTTTAGGAGGTTTTGTTTAGAAGTTTAATTCTTTTGTGCTGCCTTGAGTCAGCTGCTATTTGGAACACTCAGATGAAAACAAATACTACTTGTCCTGGCAATAAGGGAGGCTTTTTGCAGCTTGTGTAGCCTCATGAAGGACATTTGTTTATGACCATGGACATGGGACACTGGAAAAAAAATTTGATCTCCAAGTCTCAGATCTTGTCTCAAGTTGCTAAAAGGCTTGAGAAAGAAACGTGCTGGTGAGGAAGAGCTGAGAAAAAAGGGGCAGATGGAGGGGCCTCCTCAGCCCAGAGGGTTCATGGCTAGAGCTGCTGATCTTGGGAGAGTCACATATCCATTCCAGGCCTCAGTTTCCCTTTGTGTAATATGGGAAACTTAAGGGTCGTTCCAGATGTAATGTCTTCCAGTTTCATGAAGTAGGTTTGAGAATCAATTGACTAGTGAGTGACAGTTGAGGATGATGGCTGAGGTTTCCAGAGCCAGAGTGGGTTCCAGTCCAGGCCCCCACTTCATGCCTATGTGACACCTTTCATGGACCACTTGTGGCCTGAGACTTCACGTGAAGAAGAGTGATTTGTTGTTGTTTAGTTGCTAAGTTATGTCTGACTCTTCGTGACTCCATTTGCCTGTGTGCAAATGTCAATATGTATGAGCTGTTATCCCCCTCAAATTTAGAGGACTTTTGGAGCTAAGCAAGTACTTTGGCAATACAGAAATTATCTTCTGTGCAATAGTGAAAAGTAAACAAACATGTTTAGGCACTGGAAAGAGACCAGCTTCTCCTTTTTGTGCTCTCCCAGCTTGAACTGCAATGAGAGAACAAACTGAAGGCTTTAGGGAGAAGGGGTTAGGGTGTCAGATGCCTCTGAGTTCTTGCCTTTCTCTCTTCTAGGTTATCTTATCAGTGAGTGGTGGTGAGGTTTTCATCAGGTTTGTTTTGTAGCTTATAAGAAAATCTTAGATGGAGGAATGAACAAATAAGAAATGTAATAGAGCAGTCTCATCAGAGAACCCTACTGTTATTAATACATAATTATATTTGTGCTTCACAGGTTGGCTTAATAATTCCCTCCAGTGCTTTGCTAGAACTCTTTTAGTCCATGCCTATTCTCAGAGTATGGTCCAGAAGGTTTATTTTATGAATGCTGACTAAAGGAAAAAAGGGAGAAAGGACAACTATAGGAAGGTTCCTTAACCAGATGAAAGTGAAAGTCACTCAGTCATGTCCAACTCTTTGCGATCCCATAGACTGTACAGTCCATGGAATGCTCTAGGCCACCATCATTTATAGGGCCAGTGGACAGGAAAGGAAGGAAAAAAAATCAATAAAATATCCAAAAGAGAAAAAGGAGGAATTAATTATTAATGTGGCAAGAGACTGGTGAAATATAGAAGGAAGAAAGCTTCAAGAAAGAACAAGTTTTTTAATACCTGCAGAAGCCAAATATGTCATTGATGTGGGCAGTAGGGTCATGATATCATTGGTGAACCTATTGGGTTCCATCCCTGGTTCAGGGAGATCCCCTGGAGGAGGAAATGGCAACCCTCTCTAGTATTTTTGCCTGGAAAATCCCAAAGACAGAGGAGCCTGGCAGGCTATAGTCTCAGGGATTCCAAAGAGTCAGACACAACTGAACAACTGTGCATGCATGCACCATATGGCCTAGAGCCTCCCAACAGAGCCCGTCCTTTCATCAGAGTTGGATTGGATTAGAGATCTCCAACCCTCAGTAAATAAAAGGACGTTTTTATCCTTGTAATCTAGGCGACAGTAGGAAAGAGGACTTCAATATATTTTCCTTACTAGAGGAGGAGGATGCTGAACATTTGTAAAGCAAAGTAAAGGTGATGGGCAGAAGGCACAAGTGTAGAACACGTGCTCCACAACCACAAACATCTGTGTGCCTTTTCCCACCCTTCTCTCCTTGTCCAGCCTACTGATCACTCACTCAGTTCAGTTCAGTTCAGTTGCTCAGTCGTGTCCGACTCTTTGTGACCCCATGAATCGCAGCACACCAGGCCTCCCTGTCCATCACCAAATTCTGGAGTTTACCCAAACTCCTGTCCATTGAGTTGGTGATGCCATCCAGCCATCTCATTCTCTGTCGTCCCTTTCTCCTTCTGCCCCCAATCCCTCCCAGCATCAGGGTCTTTTCCAATGAGTCAACTCTTTGCATGAGGTGGCCAAAGTACTGGAGTTTCAGCTTCAGCATCAGTCCTTCCAATGAACATCCAGGACTGACCTCCTTCAGAATGGACTGGTTGGATCTACTTGCAGTCCAAGGGACTCTCAAGAGTCTTCTCCAACACCACAGTTCAAAAGCATCACTTCTTCGGCGCTCAGTTTTCTTCACAGTCCAACTCTCACATCCATACATGACCACTGGAAAAACCATAGCCTTGACTATACGGATCTTTGTTGGCAAAGTAATGTCTCTATTAAACTCTGTTTAATCAGCTGATACTGCCTCCAGGCAACCAGATGAGAGATTCTCTTTTCTTGAAGTCTAGTTATATGGTTGCAAAGAGTCGAACATGACTGAGTGACTGAACTGAACTGAACTGAACTGAGTTATACATATCTTTGTCCTTTAAGTCATGTATCTCTATTTTTTAAGTTTCTGCATCATATCATAAGCTGATAATGGTGCTATAATTCTTAGTATCACTTAGCCTGGACTGACACTTTTGCTGCTTGGTTTGAGCAATCATGATCATGGGAATTCTCTGCAGGTTGGAACAGAAGGCATTAGAAGATCTTGAAATACCCAGGAGGTTGGCAATCATTAGATCTCTTAAGGGAGCAGTAGTCAGAGGGCAGAGCTGGCAGTGATGAGACTATTGAAATAATTGGATTATGCCTCCACAGTGTGCCCAAAACTTCTCCTGGCTAGGAAAAGCATAGTTTCCTCCTTGGTCTATTTCCTTGTCACTGTGTTTTGTTTCTTTGCTAGATCTCTTGAGTCTTACAATTGTCTGCGTTATTAGCAGATACCTGTGAGCTCTTCCTCCAGGCCTTGCCTCCTTGAATCTCTGACTCTGTCTTTTATACCTGTCTACCTAGATGTTCTTTTATACCTGTCTACCTAGATGTCCTTTAAATGGAATAATTTTAAAACGGAATTTTCTTACCTTTCCTGATTGTTCTTCTGCCTGTATTCTGTGTTTCTCATACCCTAAGTGAAGACTTCCAGGGCCTTTCAGTCCTTTGCCTGTGTCCTACCAGCCTGCTTCCTGATGCCATATCTTACTCTGTGTGCAGTTACCAAGGTGCATCAACTGCCTCAGTGATACCTCTTGAATGTATTCCCTCCCTTATATTCTCCTGGGGCAGACCTTCATTTTCTTCCTGTCAACAGTTGCCAAATGCTATGGCTGTGGTCCTCTAGTCTCCTCTCGCCAATCTACTGTGTGCACCTCAGCTGCATCATTTTGCCCAAAATATAGTCTCATTAAAAAGAGTGTCCAAAATCCTTTCTGTTTAACCATTAACAACTAAGAGCATTTCACCTGCCACCATTTTTCCAGCTGCACCTTTAGTCAGACTGCATCATCTTCTACATTGGAAGTTGCAGCTGGTGGTTTAGTCCAGATTTGGCCTGCAGGCAAGTTTTGTTTGGTCTGCAACTTTAAAAAAAATGATCTGAATCAATGATTTAAAATCAGAGGATTTCCCTTAAAAGCTAAAGTCAGAGAAAGTTTAGTTAACTTTGAAAGCTTAAAGACAGATGGAAATTTGCAGCAGTCAGTCAAGATTTGAATTCTTAACTGCCTAAGTTCTGAGTCCATCTTTCACCTATCTTTGTATTGCTGTCACATATAGCAGAATCTTTACATGTACTCTGTGCGTGCATGCTCAGTCCTCAGTGGTGTCCAACTCTTTGCAACCTCAAGGACTATAGCCCACCAGTCTCCTCGGTCCATGGAATTTTCCCGGCAAGAATACTGGAGTGGGTTACCATTTTCTACTCCAGGGAATCTTTCTGACCCAGGGAAGCAGATTGGCAAGCAGATTCTTTATCACTGCGCCACCTGGGAAGTCCTTACACATACTAGTCAGGGCCTGTTTAATACCTGTTGAATTATTGTTACCTGACTTTTGGTAGTTTCTTGACACAAACATTGAAGTTGTTTGTAGAAAAAAAGTACTGCGTTAGTGAGTCACAGGTGATCTGTACAGTGTTTAAAAGTGCAGGTCATGTAATTTGCACACCGATAGAAATAAATAAATATGCATTTTAAAGTATACTCAGATTTTACAATGTTTAAAAAATGTGACCAGACTATGGCTGATTCTTGTTGATGTATGACAGAAAAACACAAAATTCTGTAAAGCAATTATCCTTCAATCAAAAAATAAAAAAAAAAAAATGTGACTGGGACTTCCCTGGTGCTCCAGTGGTTAAGAATCCACCTTCAGTGCAGGGGACATGGGTTCTATCCTTGAGGGGGTGACTAAGCTCCCACATACCGTGAGACAACTAAACCCATGCACCATAACTACTGAGCCTGTAGGCCACAACTAGAGAGAAGCCCAGGTGCCCCGGAGAAGAACCCATGTGCCACAGCTGAAGATCCCCAAGTGCTGCATCTAAGACCTGAAGCAGTCAAAATAAATACATTTTCTTTTAAATGTGACTTTATGGTCATGCAGATAAGTTTGTTCTATGAAATTGTTGTCCTATAACAGGCAGGAAAAAGGCAGAATCTGGAGAGGAGAATTAGAAAACTGCTTGACAGGATGAAATGGCCATCAACAGGAAAAGTTGGAGAACCACTTGTGTGGAATACCAACTTTTGAATGTGAGAAGTGAAGTAGGTAGTGAGTTATAATAGATGCTCCAGGTATCTAATGTGGTTGGTTTGTGTTGAAAGTTGATCACACACTGAGTTATTGATGTGTGTGGAGTGTACTAGGACTTTCCCCCACCTCTCCCTCCCACTTTGACATGAGCATACAAGTGAACTTTTTAGAGATAACAATTTTACATCTTTTTAACCTGTAATAATTTCAGGTAATCATTGTGGTCCTAATAACAAATTATGTAATGGGAAAAAAACGATCATCTCAGTTTCCCTGGAAACATGGGGCTGTCTATCCCTGGACCCACATTTCATCATGCAGGATTTTCCAGATCAGTGATGTGACAGTAACAATAGAAGGCTTAGTAAAAGCCAGGTACTATTCTAGTACCTGTTTTTACTTTTTTAAGCATCACAACAATCTTTTCAACCAATTAGTATTATTATTTCTGTTTTATATATGAGAAATTGAAGCACAGAGAGGATGAGTAACTTTCCTGAGATCCCACTGCTGGCAGTTGGGGAAGCTGAGCCTTTAACCCAGGCATCACTGTGGAGTCTATGCTACTGACTTTGGTGTTTGACATGACTCTTGTTATTGTTCAGTCTCTAAGTCATGTCTGACTCTGCAACTCCATGGACTACAGCAT T 60 . AC=2;AF=0.333333;AN=6;AT=>10482>10483>10484,>10482>10484;NS=6;LV=0;CSQ=-|intron_variant|MODIFIER|NCEH1|534212|Transcript|rna-NM_001123034.1|protein_coding||1/4|rna-NM_001123034.1:c.138+11151_139-4899del|||||||||1||||ARS_UCD1.2_refseq106.gtf.gz|||,-|intron_variant|MODIFIER|NCEH1|534212|Transcript|rna-XM_010801379.3|protein_coding||1/3|rna-XM_010801379.3:c.-33+11151_-32-8078del|||||||||1||||ARS_UCD1.2_refseq106.gtf.gz|||,-|intron_variant|MODIFIER|NCEH1|534212|Transcript|rna-XM_024990261.1|protein_coding||1/5|rna-XM_024990261.1:c.138+11151_139-4899del|||||||||1||||ARS_UCD1.2_refseq106.gtf.gz|||,-|splice_donor_variant&splice_acceptor_variant&splice_donor_5th_base_variant&5_prime_UTR_variant&intron_variant|HIGH|NCEH1|534212|Transcript|rna-XM_024990268.1|protein_coding|2/6|1-2/5|rna-XM_024990268.1:c.-333+11151_-261-4899del|||||||||1||||ARS_UCD1.2_refseq106.gtf.gz||splice_donor_5th_base_variant&splice_polypyrimidine_tract_variant| GT
1 126228130 >13745>13746 A AGAAGAGGTGAGCAGGAGGAAAACTCCAGGCTTTCTTCCGGGGGAGCTCAAGGGCCGGGAAGGGGAAGG 60 . AC=2;AF=0.333333;AN=6;AT=>13745>13746,>13745>25995>13746;NS=6;LV=0;CSQ=GAAGAGGTGAGCAGGAGGAAAACTCCAGGCTTTCTTCCGGGGGAGCTCAAGGGCCGGGAAGGGGAAGG|frameshift_variant|HIGH|PCOLCE2|513618|Transcript|rna-NM_001075629.1|protein_coding|8/9||rna-NM_001075629.1:c.1120+60_1120+61insGGGAAGAGGTGAGCAGGAGGAAAACTCCAGGCTTTCTTCCGGGGGAGCTCAAGGGCCGGGAAGGGGAA||1335-1336|1114-1115|372|R/RRGEQEENSRLSSGGAQGPGRGRX|aga/aGAAGAGGTGAGCAGGAGGAAAACTCCAGGCTTTCTTCCGGGGGAGCTCAAGGGCCGGGAAGGGGAAGGga|||1||||ARS_UCD1.2_refseq106.gtf.gz||| GT
1 148355714 >16143>16151 TAACACCAAACATTACTAGACGAAAACAGATTTGACCGAAAAAATAGTGTATCAAGTAGCCATTTTTAGCATATGGCTTTGTTTATTAGCCCTATTTTTTTTTCCTAAAAGTTGATATCCCACACCGATTGCAATTCAGGCAGAAGTGACCATGAAAACAAACGTCCTTGGTACCCGAGCTGTGTGCACAGAGCTCTTGCCTCTGATAAAAAGCTGAGGTGAGTCCAATTGAGCCCAAACTGCAGGGTTTCTGGCAAGATCTCAGCCCACCTGCATCTGGTCTCATCCTTCTCAGCTGCACTGACTTCCACCTGTGTGGTCACTCGGCAGGATGCCCTGTGGCCTCTGGTCCCTCTACACCCGGCCCGAGTCGTTGGTGCTCTCTGTCCATCTGCACTTTGCACATTTGGCTCTTTCTTCTCTTTCCCATCTTAGTTCAAAGGTCTCCTCCAAGAGGCCCTCCACGTGCTCCATGCCCATCACAGGGGGTGTCCTCTCAGGAGTCTTTCCCAGACCTTCTCTCTCCCGTGCCCCTCTCAGAGGGACCTGGTTTGGGTTTGTGGTGCTCATCCTACCACATTCATTAGACCCCTGAAGACTTTTCTGCTTCCTGCCAGCAGAGTGTTTCTTCCTATGGCACTGACATGGTGTATTACCAATACAGGTTTCTAGATGCTAAACCAAGTATACATACTTTGGTCTTTAAGGTTCAGGAAGTTCCCAGACCATCCTCAAGTTCAATAATTCACTGTAAGGACCAAGAACTCGACAAAAAGCTATGATATTCAAAAGGACATGATATTAGAAAAGCGAACAGTAGCTCAGTTCAGCAGTGGTTAAAGGTCTCATGGACCAGGGTCTAAGAAGCCCAGTATGGAACTGGGACTTGACGTCTCCCTGCAGATCCTGGATCTCCCCCAAACAGCCTGTGTCAGACACAAGGGGCATTACCAAGCAGCGGGCTCGACCCAGCCTTGATGTCCAGGGTTCTTGGTGAGGGGTGGTCACGCAGGAATGGCCCACTGCCCTCGTGGCGGGCCCTGCTCTCCAGCCCATCCAGGGGTCCAGCTGATACCAGCTAGGCCGAGGCCCCCACCATACTCACACGCGAACACGGATTAGGTAACCTGACCCTCGAACAAGTAATTAAGGACAGTCTTCTCAGGCAAGGACGTTCAGGCTTCACTATTACCTCCCAGATGTCCTGGAATAGGGCTGAAGCTTCCTCTGGCCAAGCTTAGCCCTTTACTTATAGAGAACACCCTCTGGACCTTCACTAAGACTCCCTTACATCCAAAGGATCATCGAGCATCTAAGTTTAGCCTAGATTTTATTTAACAGATACAGAAAGAGTACAGAAATAACATCTCTCATCGGGGGCAGCCAGACTGGGGTTTGAGTAGTTGAGAGCAACAGATATTCCAGTTTCTAAAGCCACTACTTCCATTTTCATGTGTTTCCACTGATACTAATTTGTTTTCAGCTTTTATCGGAAGATGGTCGCTTTGCAGTATTGTGCTGGTTTCTGCCATACATCAACATGAATCAGCCACAGGGATACCTACGTCCCCTCCCTCCTGAACCTCTGCCACCTCCCACCCCATCCACCCCTCTAGGTTGTCGCAGAGCACTGGGTTGATCTCCCTGAGTCACACAGCAGATTCCCCCTGGCTCCGTACCTTGCATGTGGCAACGTGTGTGTTTCCGTGGTCCTCTCTCAGTGCCTCCCACCCTCTCCTTCCCCCACTGTGTGCACAAGTGAGTTCTCTGCGTCTGCGTCTCCACTGCTACCCTGCAAATAGGCTCATCAGTACCATCTTTCTACTTTCCATACACCTGCCTTAATACACAGTATTCATCTTTCCCTTTCTGACTTACTTCAGTCTGTACAGTAGGCTCTAGGTTCATCCACCTTATTGATACTAACTTGATTCTCGCCTTGATCAACTGCTACTTGTACCTTCAGTTCAGTTCAGTCGCTCAGTCGTGTCTGACTCTTTGAGACCCCATGGACCACAGCTCTCCAGGCCTCCCTGTCCATCACCACCTCCCGGAGTTTACCCAAACCCATGTCCATTGAGTCGGAGATGCCAGACAACCATCTCACCCTCTGTCGTCCCCTTCACCTCCTGCCCTCAATCTTTCCCAGCATCAGGGTCTTTCCAGATGAATCAGCTCTTCGCATCAGGTGGCCAAAGTATTGGAGTTTCAGCTTCAGCATCAGTCCTTCCAGTGAACACTCAGGACTGATCTCCTTTAGGATGGACTGGATGGATCTCCTTGCCGTACAAGGGACTCTCTAGAGTCTTCTCCAACACCACAGTTCAAAAGCATCAATTCTTCAGCGCTCAGCTTTTTATTTAGCATAAAACTGTTTGTGCAGTCTATTTAGTATTGTTAAGAGAGAAAAAGAGGCAAAAAAAAAAATTATTTCAGTTTGAGACAAAGAACTCTTTGAATGGGAAATCACCAAACCAGAATTACTGAGCATGGCCCGGCTGACAGGCACTCAGGAACAGACTATTGTGGAGAAAAGGCTGAAGCAAAGTAAGGAAACTGTGGACTGTCTTCAACTTCTGGCCCAGGTGGCTCTTTGTGACTATCAGTCCTTAGGTTCCCATTTTGTCACCTTGAGGCATTTTCAGGCTTCCGTTTTGTTTTGCTTACAGAGGCCACCAAGGAATTAGAGCCAGCTCAGCCTAATGACCTCCGTGTTTCACTCATTTACATCATGGAAACTGGCTCATGGTTGGCTGTGCCGAGTTCTTCACCAACTAGTTATTTGCCATTAGTATTACATCCTGCAGAGACTTTACCTCCATCTCCCATCACACTTGGTCATCCCTATCGGTATCTTCCTATGGCTGCTTTACATGTGAGAGTGGACTATTACCAGCAAGGCCAGTGATAACCCCCATCACAGGACGGTAGGTAGAACATGTGACCTGAAGACTAAGACTCAAGAGATGCTGGCACCTGGCTAGAGAAACACTCAGTGATTAACGATTGGTTCAATCCATCACCACGTCTTATAAAAATATCCCACAGACATCCCAGGGCTTCTGCTTGACCTTCAGTTCAGTTCAGTTTAGTTCAGTCAGTCAATATGTCCGACTCTTTGCGACCCCATGGACTGCAGCACGTCGGGCCTCCCTGTCCATTGCCAACTCCCTGAGTTTACTCAAACTCATGCCCATTGAGTTGGTGATGCCTTCCAACCATGAGGATGGGGCTGTTTAAACGTAGAGAACACGACCAATCAGAATGATGCTCTGCTTCCAGGCTGCAAATCGCCAGCAGCACTTTTCAGCAGAACAGTTCTGAAAACTCGGCAGTGGCCCCGCCCTAAGTGCCCTGAACCGCCGAGGGTCAGAGAGAGCCCAGGCCCGAGCGGCGGAGCCTGCATCTGCGCCTGTGCCTCGGCCCTGGCGCCCCGGGTGATTCCTGCGGCTGATCGCTCCGCGCACCGCATCTAGCTCAGAGGCCGAGAGCCGCGGTTCCCTTCTGAAGGCACCCCGACGCCCTGCACACCGGCCATGTCGTCCTCCACCCGCGTAGCGCTGGTCACCGGGGCCAACAAGGGCCTCGGCTTCGCCATCGTGCGTGCCCTTGCCGGCGGTTTCCAGGGAGACGTGGTGCTCACGGCGCCGGACGAGGCGCAGGGTCGGGCGGCCGTGCAGCAGCTGCAGGCCCAGGGCCTGAGCCCCCTTTTCCACCAGCTGGACATCGACGACCGGCAGAGCATCCGCGCCCTGCGTGACTTCCTGCGCAAGGAGTACGGGGGCCTCGATGTGCTGGTCAACAACGCGGGCATCGCCTTCAAGAGTAAGAAGCGGCTGGGTGCTCCAGGAGAGGCGGTCACCCGCTCTGAGCATCTCGGTCCAAGATGGACCAAATCTGTCGGGGAATCGCTGTAGAGGGGCTTCTCCCGCCTGTGGGGTCCAGAATGACTCCGTAGAGAAGGAGAAGGGAAGGGGGAAGGGGGTGCGGCTAGAGGAATTGCGAGGAATTGGCTGCTCTCTAGCCGGAGAGAACTGTTTCTCTGGCTCAGAATCCCGGGCACCTTTTCCAGGTTGATGCACAGCCCCTCTCTGATGCACAGAGGCCCCGTGTGTGCACCCTTAGTACAGCGCCGTGCCACTGGTGCGTTCTTGCAAAACTGTGCTTCATTATCAACCTGGGAAATTCACACGGGTCCAATACTGATTGTATTGTGCACAAAATTCAACCGATTTTTACCTTCACTAGTTGCACACAAAATTCATGAGCGATACCTTCTTAGGGAATGTTACCGCGCGAGAACTGTTTCTTGACTCCACTTTGCTTTTCTCTTGAAAGCTGCTGACACCACACCATTTCACATTCAAGCAGAGGTGACTATGAAAACAAACTTCTTTGGCACCAGAGATGTGTGCACAGAGCTCCTGCCTCTAATAAAACCGCAAGGTGAGTCTGATTGGAGCCGACAGCAGTGCTTCTGGCAAGATCTGGGCCCACCTGGCTCTGGTCTCATCTACAGGCCCCTGCCACTCCTGCTCAGCTTCCCTGCCCTCCACCGTGTCTCCACCCAGCTGGGTGTCCTGCACCCTGAGGTCCCTCCACACACTGCCCAGGTCCTTGGTGCTGTCTGTCCACCTGCTTTTTGCACATCTGGCTCTTTCTTCTCTTTCCCATCTTAGCTCAGAGGTTTCCTCCTCCAAGAGGCCCTTGAGCTGCTCTGTGCCCATCACAGGGGCAGTTCCCTCAGGAGTCCTTCCCAGACCTCTTTCTCCTGTCCCCCTCTTACTCAGGCTAGTGGCGCCTGCACCACCACCAGTTCATTAGTCCCCTTCCCCCCAAAGACTTGTCCTTTCCCCAAAACCTCTTGGTAACTAATCCTGTCATCCACGCACCAGGAAACTGGAGGGCACCCTGCCCATACGTGGGAAGTAAGCCTGCCCGCTTATTGTCATTACCAGGTCCTAAATTCGTCCAGCTGAGTTTCTCCCCAGCCGTCTGCCCCATCCTAGCTCTACAAACAGGCCCTCAGCTGTTGTTTCTAAACACTTGTAAACCCTCCTAAGGGACCCCTTGCCCTTCTTGAATCCTTTTCTTTCTTGACAGGTTCACTGCCCCTCCCATAAATCCTGCAAGTGTGAATGAAGTCCAAGCCCTTAGTGTGGCTAATAGAGATCTCTAATCTGATAACTGCCCTTCAGTGTGCTCGGTGTTCTGGACAAAACAAACTCATTCCTCTAGCTTAAACTACTGTAATGTTTACCCTGAAGCAAGGGGCTGCGAGAGGAACCACCCCCCATTAAACACACAAAGTAAGACAAGCAGATACTTTAAGAAGGATTCCGAGTGTGCCTAGAGATTGAGGACACGTGTTTACAGTTGACACTCAGCTTCTCACCTGTTTCCCTGTCCACTCCTGGAAGGTGCTACTCCTTCAAACTTGGTTCACTAGGACCTCAGAAGTCAGCTCCTAAGTGTCCCCTGATTCTCCGAAGTGATGTCTTTGCTTTTTAACAGCCTGTCTGCGTTTGTCATAGCTTTGTTCCCAAGCAGCTCTCACCTGATTTCATGGCTGGCTTCACCATCCGCAGTGGTCTTAGAGCCCAGGAAGAGGAGCTCTGTCACTGCTTCCACCTTTTGCCCTATTGGCCATGAGCTAATGGGACCAGATGCCATGATCGTGGTTTTTTAAATACTGAGTGTTAAGCCAGCTCTTTCACTCTCCTCCTTCACCCTCATCAAGAGGCTCTTTAGTTCCACTTCACTTTCTACCATTAGAGACCATCTGCATATCTGCGGTTGTTAACATTTCTCCCACAATCTTGATTTCCAGCTTGTTAACTCACCCAGCCCGGCATTTCACATGATGTGCTCTGCGTAAAAGTTAAGCACAGTGACAATAGGGAGCCTTGTCGTACTCCTTTCTCAACCAGTCAGTTGTGCCATACAGGGTTCTAACTGTTGCTTCTTGACCTGTATACAGGGTTCTCAGGAGACAGGTAAGAAGGTCTGGTATTCCTGTCTCTTTAAGAGCCTTCCACAGTTTGTTATGACCCACACAGTCACAGGCTTTAGTGTAGCCAGTGAAGCAGAGGTGGATATTCTTCTGGAATTCCCTTGCTTACTCTTCAGCTTCTGTCAGTCTTTACCACTTCTGTCCTTTATTGTACCCATCTTTGGATGAAATCTTCCTTTGATATTTCTGATTTTCTTGAAGAGATCTCTAGTCTTACCCTTTCTGTTGTTTTCCTCTGTTTCTCTGCATTGTTCATTGAAGAAGGCCTTCTTTTCTCCCCTTGTTATTCTCTGGAATCGGCATTCACTTGGGTGAACCTTTCCCTTTCTCCCTTGCTTTTCGCTTCTCTTCTTTCCTCAGTTATTTGTAAAGCCTCCTCAGACAACCACTTCGCCTTCTTGCGTTTCTTTTTCTTTAGGATGGTTTGCTCACTGCCCCCAGTGTAGTATTAGGGACTTCTCTCCATAGATCTTCAGGCACTCTGTTTACTAGATCTAATTGCTTGAATCTATTCATTAGGTGCACTGTATAGTCATGGGGAACTGGATTTAAGTCGTGGCTGACCTGCCTAATGGTTATCCCCACTTTCTTTAGTGAAAGCCTGAATTTTGCTATGAAGAGCTGATGGTCTGAGCCCCAGTCAGCTCCAGGTCTTGTTTTTGCTAACTGTTACAAAGAATGTAATCACTCTGATTTCGGTATTGACCAATCATTTGGTGATGTCCATGTGTAGAGTTGTCTCTTGTGCTGATAAAAAAGGATATTTGCTATGACCAGTGATAGTCTCAGGGCATTCTCAGGATGCCCAGCCCAAGGTTAGAGCCTTGGTCCCACGAGTTAGGACTGGGTTGGAAAAGGAAGTCCTAACCTCCTAGGTACACTTACCAGGAAATGAACCTCTGCAGCAGGTAGCTGAGAAACAGGATGACATATGCTGATGTCATCTCCATCGTGGGAAGATCCCACAGCCCCTTGGCAGGGAGGGAGCCCTGCGTCTGAGATGCAGCATTGCAGAGTGAAGTTTCCGTTGTTATGGTCAGAAAGGAGGAAAGGAAGAAGCAGTCATGGTTGAACTAGATGCTCTCTGTTCTCACCTGCGTTATTGGAGATAGTCTGGGAAAAAAGGTTCATTTGCTGTATGCCCTAGGGACCATTTCCAGAGACTTTAAAGGGTTGAGTTTTGAAAATAATTTTCACAAGTCATTCTGGGTGGTAGATTCACAGACTTCTTCCTTTGGTCATGACTTATTTGTTGAATTTGAGTGAAATATTTCATTCTGGTAATTTCTAAAATAATTAGATATATCTTGATTTTTAGAAACATTAGAAATAACATGTTGTTATTTATAATAATAAAACAGAAAAAACCCACTGAGCAACCCCCTCCCAAAATACATTCCCTTCCTTCCCTAATGTCCTCTTTCAAGAGGTCAGGCCTGTCCCAACTGGGTATCATCCTTCTCGTGCTCGCCTTTCTATGGACTGATTTGTGTTGTATTTTAGGCAGAGTGGTGAATGTATCCAGCTCTGTCAGTGTCAGCTCTCTAAAGAAATGCAGCCCTGAACTGCAGCAGAAGTTTCAAAGTGAGACCATCACGGAGGAGGAGCTGGTGGGGCTCATGAACAAGTTTGTGGAAGACACAAAGAACGGGGTGCACAGGAAGGAGGGCTGGCCCGATACCGCATATGGAGTGACGAAAATTGGAGTCACAGTCCTGTCCAGAATCCACGCCAGGAAAATGAGTGAGCAGAGAGGAGGGGACAAGATCCTCCTGAACGCCTGCTGCCCAGGGTGGGTGAGAACCGACATGGGGGGACCCAAAGCCCCCAAAAGCCCAGAAGAAGGAGCAGAGACCCCCGTGTACTTGGCCCTTCTGCCCCCGGATGCTGAAGGGCCTCATGGACAGTTTGTCCATGAGAAAGAAGTTGTGCAATGGTGAGCTCACTCACAGCTCCACCCATGGGTCCGTTTATATTGCTGTCCCAGATTGACCAAACAGACACTGACAAAATTATCGCTGTGCAGAAAAAAAGAAAAAGGAATCAAAATATCCAGATCAAGTTCTCACTGGGAGAGGGCTGCTAATCTTGTAAAGAGTTTTCTGACTTCTTCTGTGATCCCAGGGGAAGAAAAGTGGGATGGGTGACAAATAATAAAAATAAATAATTCCTTATAAATGTCCCTTTGTGCAAACTCTTAAATGGTGAATCTGCTCCATTATCCGTAATAGTTGAAGCTAGTTTGGTGGACATGTGGGTGTCGAGTATTAGTTCCACTTTTCTATTCAAAATTTTTCAGGACAAACATCTGGAACCAGAGAGTCCTGGCTCGGCCATCTTCCTGGATGACCTTGAGCCAAAATCCAACAGGATACTACTCCCTAACACAGGGAAACCTGCTCAGTGTTACATGACAGCCTGGGAAGGAGGGGAGATTGTAGAGAACCAATACGTGTATATGTGTGGCTGAGGCCCTGTGCTGCCCAGCTGAAACTGTGGTGACAGTTCAGAATGTTGTCAATCAACTATGAAAGTGTTAGTCGCCCAGTCCTGTCTAGGTCTTTGCGGTTCCATGCACAGCTCTCTGCAATTCCATGCACTGTGGCCCACTGGGCTCCTCTGTCCATGGGATTTCCCAGGCAAGAATACTGGAGTCAGCTGCCATTTATTTCTCCAGGGGCTCCTCCTAACCCAGAGATCAAACCTGGGTCTCCCCCCATTGCAGGCAGATTCTTTACTGTCCCAGCCACCAGGAAAGCCCTGTCCTCCAATATAAAATAAAAAGTTTAAAGAAAAAGAGGGCTGTGTCCTCTTTTTTGGCTCAGGTTACAGCATGAGGAAAAAGATGGAGCCAGGTGTGGTGTTGGAACATTTGATCCCTCCTTAAGCAGGAGAAGAAAGCAGGGCCTCCTCCTTCTGAAGTAGTCACTGCACTGGATCCCAGGACACAGTTCTTTGCCTTCTGGACTGTGGCGGGTCTCCACGTCCCATGCTGCGCCACCCCGTCGGTCTCCAGCCTTGTCAGCTCTACTCCAAAGGGCCCTGCCCACTGGCCATGTCCTCCTCCACCCGCGTGGCGCTGGTCACCGGGGCCAACAAGTGCCTCGGTTTTGCCATCGTGCGCGACCTGTGTCGGCAGTTCCCGGGGAAATTGGTGCTCATGGCGCGGGGCGAGGCATTCGGTCGGGCAGCCACACAGCAGCTGCAGACCAAGGGCCCCAGCCCCCTTTTCCACCAGCTGGACATTACTGCCCTGCAGAGCATCCGGGCACTGCGCGACTTTCTGCGCAAGGAGTACAGGGCCTCGTCGCGCTGGTCAACAACGCAGCCATCGCCTTCCAGAGTAAGTGCGTGGGAGCTAGCGGGTTACAGCCACTGTGGCGGGAGCCTGACGGGGCGGGGCGGGGCTATTGCCTGAACCTCCGCTGTGGGATCTAGAACCCTCTCCCTAGGGATGGAGCACAGGCCGGAGGTCACAGGGAGAGCAGGTCCTCCGCCATTACAAGCTTTTCCAGCAAGAAGGCCTTCCAATAGCTTTGACCAGGGTCAAGGACAGCACCCAGATTTTCGCAGTATTGATTTCACTGAACTTTGGATGAGTTGGGTGAATTTTTAACTTCTGAAACCAATTTAAAATTGCAGAGTGGTACACAGGAGGTCGTATGGGCTTCTTTCACTCAGCCTCCCCTGATGATGCCATGTTATGTAAGTATAAAGCAGTATCAAACCAGAAAACACCCACTGGTGCAATACCGTTCACT TAACACCAAACATTACTAGACGAAAACAGATTTGACCGAAAAAATAGTGTATCAAGTAGCCATTTTTAGCATATGGCTTTGTTTATTAGCCCTATTTTTTTTTCCTAAAAGTTGATATCCCACACCGATTGCAATTCAGGCAGAAGTGACCATGAAAACAAACGTCCTTGGTACCCGAGCTGTGTGCACAGAGCTCTTGCCTCTGATAAAAAGCTGAGGTGAGTCCAATTGAGCCCAAACTGCAGGGTTTCTGGCAAGATCTCAGCCCACCTGCATCTGGTCTCATCCTTCTCAGCTGCACTGACTTCCACCTGTGTGGTCACTCGGCAGGATGCCCTGTGGCCTCTGGTCCCTCTACACCCGGCCCGAGTCGTTGGTGCTCTCTGTCCATCTGCACTTTGCACATTTGGCTCTTTCTTCTCTTTCCCATCTTAGTTCAAAGGTCTCCTCCAAGAGGCCCTCCACGTGCTCCATGCCCATCACAGGGGGTGTCCTCTCAGGAGTCTTTCCCAGACCTTCTCTCTCCCGTGCCCCTCTCAGAGGGACCTGGTTTGGGTTTGTGGTGCTCATCCTACCACATTCATTAGACCCCTGAAGACTTTTCTGCTTCCTGCCAGCAGAGTGTTTCTTCCTATGGCACTGACATGGTGTATTACCAATACAGGTTTCTAGATGCTAAACCAAGTATACATACTTTGGTCTTTAAGGTTCAGGAAGTTCCCAGACCATCCTCAAGTTCAATAATTCACTGTAAGGACCAAGAACTCGACAAAAAGCTATGATATTCAAAAGGACATGATATTAGAAAAGCGAACAGTAGCTCAGTTCAGCAGTGGTTAAAGGTCTCATGGACCAGGGTCTAAGAAGCCCAGTATGGAACTGGGACTTGACGTCTCCCTGCAGATCCTGGATCTCCCCCAAACAGCCTGTGTCAGACACAAGGGGCATTACCAAGCAGCGGGCTCGACCCAGCCTTGATGTCCAGGGTTCTTGGTGAGGGGTGGTCACGCAGGAATGGCCCACTGCCCTCGTGGCGGGCCCTGCTCTCCAGCCCATCCAGGGGTCCAGCTGATACCAGCTAGGCCGAGGCCCCCACCATACTCACACGCGAACACGGATTAGGTAACCTGACCCTCGAACAAGTAATTAAGGACAGTCTTCTCAGGCAAGGACGTTCAGGCTTCACTATTACCTCCCAGATGTCCTGGAATAGGGCTGAAGCTTCCTCTGGCCAAGCTTAGCCCTTTACTTATAGAGAACACCCTCTGGACCTTCACTAAGACTCCCTTACATCCAAAGGATCATCGAGCATCTAAGTTTAGCCTAGATTTTATTTAACAGATACAGAAAGAGTACAGAAATAACATCTCTCATCGGGGGCAGCCAGACTGGGGTTTGAGTAGTTGAGAGCAACAGATATTCCAGTTTCTAAAGCCACTACTTCCATTTTCATGTGTTTCCACTGATACTAATTTGTTTTCAGCTTTTATCGGAAGATGGTCGCTTTGCAGTATTGTGCTGGTTTCTGCCATACATCAACATGAATCAGCCACAGGGATACCTACGTCCCCTCCCTCCTGAACCTCTGCCACCTCCCACCCCATCCACCCCTCTAGGTTGTCGCAGAGCACTGGGTTGATCTCCCTGAGTCACACAGCAGATTCCCCCTGGCTCCGTACCTTGCATGTGGCAACGTGTGTGTTTCCGTGGTCCTCTCTCAGTGCCTCCCACCCTCTCCTTCCCCCACTGTGTGCACAAGTGAGTTCTCTGCGTCTGCGTCTCCACTGCTACCCTGCAAATAGGCTCATCAGTACCATCTTTCTACTTTCCATACACCTGCCTTAATACACAGTATTCATCTTTCCCTTTCTGACTTACTTCAGTCTGTACAGTAGGCTCTAGGTTCATCCACCTTATTGATACTAACTTGATTCTCGCCTTGATCAACTGCTACTTGTACCTTCAGTTCAGTTCAGTCGCTCAGTCGTGTCTGACTCTTTGAGACCCCATGGACCACAGCTCTCCAGGCCTCCCTGTCCATCACCACCTCCCGGAGTTTACCCAAACCCATGTCCATTGAGTCGGAGATGCCAGACAACCATCTCACCCTCTGTCGTCCCCTTCACCTCCTGCCCTCAATCTTTCCCAGCATCAGGGTCTTTCCAGATGAATCAGCTCTTCGCATCAGGTGGCCAAAGTATTGGAGTTTCAGCTTCAGCATCAGTCCTTCCAGTGAACACTCAGGACTGATCTCCTTTAGGATGGACTGGATGGATCTCCTTGCCGTACAAGGGACTCTCTAGAGTCTTCTCCAACACCACAGTTCAAAAGCATCAATTCTTCAGCGCTCAGCTTTTTATTTAGCATAAAACTGTTTGTGCAGTCTATTTAGTATTGTTAAGAGAGAAAAAGAGGCAAAAAAAAAAATTATTTCAGTTTGAGACAAAGAACTCTTTGAATGGGAAATCACCAAACCAGAATTACTGAGCATGGCCCGGCTGACAGGCACTCAGGAACAGACTATTGTGGAGAAAAGGCTGAAGCAAAGTAAGGAAACTGTGGACTGTCTTCAACTTCTGGCCCAGGTGGCTCTTTGTGACTATCAGTCCTTAGGTTCCCATTTTGTCACCTTGAGGCATTTTCAGGCTTCCGTTTTGTTTTGCTTACAGAGGCCACCAAGGAATTAGAGCCAGCTCAGCCTAATGACCTCCGTGTTTCACTCATTTACATCATGGAAACTGGCTCATGGTTGGCTGTGCCGAGTTCTTCACCAACTAGTTATTTGCCATTAGTATTACATCCTGCAGAGACTTTACCTCCATCTCCCATCACACTTGGTCATCCCTATCGGTATCTTCCTATGGCTGCTTTACATGTGAGAGTGGACTATTACCAGCAAGGCCAGTGATAACCCCCATCACAGGACGGTAGGTAGAACATGTGACCTGAAGACTAAGACTCAAGAGATGCTGGCACCTGGCTAGAGAAACACTCAGTGATTAACGATTGGTTCAATCCATCACCACGTCTTATAAAAATATCCCACAGACATCCCAGGGCTTCTGCTTGACCTTCAGTTCAGTTCAGTTTAGTTCAGTCAGTCAATATGTCCGACTCTTTGCGACCCCATGGACTGCAGCACGTCGGGCCTCCCTGTCCATTGCCAACTCCCTGAGTTTACTCAAACTCATGCCCATTGAGTTGGTGATGCCTTCCAACCATGAGGATGGGGCTGTTTAAACGTAGAGAACACGACCAATCAGAATGATGCTCTGCTTCCAGGCTGCAAATCGCCAGCAGCACTTTTCAGCAGAACAGTTCTGAAAACTCGGCAGTGGCCCCGCCCTAAGTGCCCTGAACCGCCGAGGGTCAGAGAGAGCCCAGGCCCGAGCGGCGGAGCCTGCATCTGCGCCTGTGCCTCGGCCCTGGCGCCCCGGGTGATTCCTGCGGCTGATCGCTCCGCGCACCGCATCTAGCTCAGAGGCCGAGAGCCGCGGTTCCCTTCTGAAGGCACCCCGACGCCCTGCACACCGGCCATGTCGTCCTCCACCCGCGTAGCGCTGGTCACCGGGGCCAACAAGGGCCTCGGCTTCGCCATCGTGCGTGCCCTTGCCGGCGGTTTCCAGGGAGACGTGGTGCTCACGGCGCCGGACGAGGCGCAGGGTCGGGCGGCCGTGCAGCAGCTGCAGGCCCAGGGCCTGAGCCCCCTTTTCCACCAGCTGGACATCGACGACCGGCAGAGCATCCGCGCCCTGCGTGACTTCCTGCGCAAGGAGTACGGGGGCCTCGATGTGCTGGTCAACAACGCGGGCATCGCCTTCAAGAGTAAGAAGCGGCTGGGTGCTCCAGGAGAGGCGGTCACCCGCTCTGAGCATCTCGGTCCAAGATGGACCAAATCTGTCGGGGAATCGCTGTAGAGGGGCTTCTCCCGCCTGTGGGGTCCAGAATGACTCCGTAGAGAAGGAGAAGGGAAGGGGGAAGGGGGTGCGGCTAGAGGAATTGCGAGGAATTGGCTGCTCTCTAGCCGGAGAGAACTGTTTCTCTGGCTCAGAATCCCGGGCACCTTTTCCAGGTTGATGCACAGCCCCTCTCTGATGCACAGAGGCCCCGTGTGTGCACCCTTAGTACAGCGCCGTGCCACTGGTGCGTTCTTGCAAAACTGTGCTTCATTATCAACCTGGGAAATTCACACGGGTCCAATACTGATTGTATTGTGCACAAAATTCAACCGATTTTTACCTTCACTAGTTGCACACAAAATTCATGAGCGATACCTTCTTAGGGAATGTTACCGCGCGAGAACTGTTTCTTGACTCCACTTTGCTTTTCTCTTGAAAGCTGCTGACACCACACCATTTCACATTCAAGCAGAGGTGACTATGAAAACAAACTTCTTTGGCACCAGAGATGTGTGCACAGAGCTCCTGCCTCTAATAAAACCGCAAGGTGAGTCTGATTGGAGCCGACAGCAGTGCTTCTGGCAAGATCTGGGCCCACCTGGCTCTGGTCTCATCTACAGGCCCCTGCCACTCCTGCTCAGCTTCCCTGCCCTCCACCGTGTCTCCACCCAGCTGGGTGTCCTGCACCCTGAGGTCCCTCCACACACTGCCCAGGTCCTTGGTGCTGTCTGTCCACCTGCTTTTTGCACATCTGGCTCTTTCTTCTCTTTCCCATCTTAGCTCAGAGGTTTCCTCCTCCAAGAGGCCCTTGAGCTGCTCTGTGCCCATCACAGGGGCAGTTCCCTCAGGAGTCCTTCCCAGACCTCTTTCTCCTGTCCCCCTCTTACTCAGGCTAGTGGCGCCTGCACCACCACCAGTTCATTAGTCCCCTTCCCCCCAAAGACTTGTCCTTTCCCCAAAACCTCTTGGTAACTAATCCTGTCATCCACGCACCAGGAAACTGGAGGGCACCCTGCCCATACGTGGGAAGTAAGCCTGCCCGCTTATTGTCATTACCAGGTCCTAAATTCGTCCAGCTGAGTTTCTCCCCAGCCGTCTGCCCCATCCTAGCTCTACAAACAGGCCCTCAGCTGTTGTTTCTAAACACTTGTAAACCCTCCTAAGGGACCCCTTGCCCTTCTTGAATCCTTTTCTTTCTTGACAGGTTCACTGCCCCTCCCATAAATCCTGCAAGTGTGAATGAAGTCCAAGCCCTTAGTGTGGCTAATAGAGATCTCTAATCTGATAACTGCCCTTCAGTGTGCTCGGTGTTCTGGACAAAACAAACTCATTCCTCTAGCTTAAACTACTGTAATGTTTACCCTGAAGCAAGGGGCTGCGAGAGGAACCACCCCCCATTAAACACACAAAGTAAGACAAGCAGATACTTTAAGAAGGATTCCGAGTGTGCCTAGAGATTGAGGACACGTGTTTACAGTTGACACTCAGCTTCTCACCTGTTTCCCTGTCCACTCCTGGAAGGTGCTACTCCTTCAAACTTGGTTCACTAGGACCTCAGAAGTCAGCTCCTAAGTGTCCCCTGATTCTCCGAAGTGATGTCTTTGCTTTTTAACAGCCTGTCTGCGTTTGTCATAGCTTTGTTCCCAAGCAGCTCTCACCTGATTTCATGGCTGGCTTCACCATCCGCAGTGGTCTTAGAGCCCAGGAAGAGGAGCTCTGTCACTGCTTCCACCTTTTGCCCTATTGGCCATGAGCTAATGGGACCAGATGCCATGATCGTGGTTTTTTAAATACTGAGTGTTAAGCCAGCTCTTTCACTCTCCTCCTTCACCCTCATCAAGAGGCTCTTTAGTTCCACTTCACTTTCTACCATTAGAGACCATCTGCATATCTGCGGTTGTTAACATTTCTCCCACAATCTTGATTTCCAGCTTGTTAACTCACCCAGCCCGGCATTTCACATGATGTGCTCTGCGTAAAAGTTAAGCACAGTGACAATAGGGAGCCTTGTCGTACTCCTTTCTCAACCAGTCAGTTGTGCCATACAGGGTTCTAACTGTTGCTTCTTGACCTGTATACAGGGTTCTCAGGAGACAGGTAAGAAGGTCTGGTATTCCTGTCTCTTTAAGAGCCTTCCACAGTTTGTTATGACCCACACAGTCACAGGCTTTAGTGTAGCCAGTGAAGCAGAGGTGGATATTCTTCTGGAATTCCCTTGCTTTCTCTGTGATTCAGCGAATGTTGGCAATTTGATCTCTGATTTGTCTTCTTTTTCTAAACTCAGCTTGAACATCTGAAAATTCTCAATTCACACAATGCTAAAGTGTCACTTGGAGGATTTTGAGCTAATGGGAGATGAGTATAATTGTCCAGTGGTTTGAACATTCTTTAGTATTCCCCAACTTGGGGCTGTGATGAGGATTGACCTTTTCCAGTCCTGTGGTCACTGCTGGGTTTTCTAAATGTGCTGACATGTTGAGTTCAGCACTTTAATAGCATCATATTTAGGATTTGAAATAGTTTTGCCAGAATCTCATCTCTCCACTAGCTTTATTGATCGCAGTGCTTGCTAGGGCCCACTTGACTTCAGACTCCAGAATGTCTGGCTCTGAATGAGAGACTACACCGTCGTGCTTATCCAGGTCATTAAATCTTTTTCATATAGTTCTGTATATTCTTTCCAACTCTTCTTGATTTCTTCAGCTTCTGTCAGTCTTTACCACTTCTGTCCTTTATTGTACCCATCTTTGGATGAAATCTTCCTTTGATATTTCTGATTTTCTTGAAGAGATCTCTAGTCTTACCCTTTCTGTTGTTTTCCTCTGTTTCTCTGCATTGTTCATTGAAGAAGGCCTTCTTTTCTCCCCTTGTTATTCTCTGGAATCGGCATTCACTTGGGTGAACCTTTCCCTTTCTCCCTTGCTTTTCGCTTCTCTTCTTTCCTCAGTTATTTGTAAAGCCTCCTCAGACAACCACTTCGCCTTCTTGCGTTTCTTTTTCTTTAGGATGGTTTGCTCACTGCCCCCAGTGTAGTATTAGGGACTTCTCTCCATAGATCTTCAGGCACTCTGTTTACTAGATCTAATTGCTTGAATCTATTCATTAGGTGCACTGTATAGTCATGGGGAACTGGATTTAAGTCGTGGCTGACCTGCCTAATGGTTATCCCCACTTTCTTTAGTGAAAGCCTGAATTTTGCTATGAAGAGCTGATGGTCTGAGCCCCAGTCAGCTCCAGGTCTTGTTTTTGCTAACTGTTACAAAGAATGTAATCACTCTGATTTCGGTATTGACCAATCATTTGGTGATGTCCATGTGTAGAGTTGTCTCTTGTGCTGATAAAAAAGGATATTTGCTATGACCAGTGATAGTCTCAGGGCATTCTCAGGATGCCCAGCCCAAGGTTAGAGCCTTGGTCCCACGAGTTAGGACTGGGTTGGAAAAGGAAGTCCTAACCTCCTAGGTACACTTACCAGGAAATGAACCTCTGCAGCAGGTAGCTGAGAAACAGGATGACATATGCTGATGTCATCTCCATCGTGGGAAGATCCCACAGCCCCTTGGCAGGGAGGGAGCCCTGCGTCTGAGATGCAGCATTGCAGAGTGAAGTTTCCGTTGTTATGGTCAGAAAGGAGGAAAGGAAGAAGCAGTCATGGTTGAACTAGATGCTCTCTGTTCTCACCTGCGTTATTGGAGATAGTCTGGGAAAAAAGGTTCATTTGCTGTATGCCCTAGGGACCATTTCCAGAGACTTTAAAGGGTTGAGTTTTGAAAATAATTTTCACAAGTCATTCTGGGTGGTAGATTCACAGACTTCTTCCTTTGGTCATGACTTATTTGTTGAATTTGAGTGAAATATTTCATTCTGGTAATTTCTAAGATAATTCAGTTCAGTTCAGTCGCTCAGTCGTGTCCGATTCTTTGCAACCCCATGAATTGCAGCACGCCAGGCCTCCCTGTCCATCCCCAACTCCCAGAGTTCACTCAAACTTATGTCCATCGAGTCGGTGATGCAGTCCAGCCATCTCATCCCCTGTCGTCCCCTTCTCCTCCTGCCCCCCATCCCTCCCAGCATCAGAATCTTTTCCAGTGAGTCAACTCTTCACATGAGGTAGCCAAAGTACTGGAGTTTCAGCTTTAGCATCAGTCCCTCCAATGAACACCCAGGACTGATCTCCTTTAGGATGGACTGGTTGGATCTCCTTACAGTCCAAGGGACTCTCAGGAGTCTTCTCCAATACCACAGTTCAAAAGCATCAATTCTTTGGTGCTCAACTTTCTTCACAGTCCAACTCTCACATCCATACATGACCACTGGGAAAACCATAGCCTTGACTAGACAGACCTTTGTTGGCAAAGTAATGTCTCTGCTCTTTAATATGCTATCTAGGTTGGTCATAACTTTCCTTCCAAGGAGTAAGCGCCTTTTAATTTCATGGCTGCAGTCACCATCTGCAGTGATTTTGGAGCCCAGAAAAACAAAGTCTGACACTGTTTCCACTGTTTCCCCATCTATTTCCCATGAAGTGATGGGACCAGATGCCATGATCTTCGTTTTCTGAATGTTGAGCTTTAAGCCAACTTTTTCACTCTCCTCTTTAACTTTCATCAAGAGGCTCTTTAGTTCCTCTTCACTTTCTGCCATAAGGGTGGTGTCATCTACATATCTGAGGTTATTGATATTTCTCCCGGCAATCTTGATTCCAGCTTGTGCTTCTTCCAACCCAGCATTTCTCATGATGTACTCTGCATATAAATTAAATAAGCAAAAATAAATAAATAAATTAATTAATTAAATAAGCAGAGTGACAATATAGAGCCTTAACATACTCCTTTCCCTATTTGGAACCAGTCTGTTGTTCCATGTCCAGTTCTAACTGTTGCTTCCTGACCGGCATAGAGATTTCTCAAGAGGCAGGTCAGGTGGTCTGGTATTCCCATCTCTTGAAGAATTTTCCACAGTTGATTGTGATCCACACAGTCAAAGGCTTTCGCATAGTCAATAAAGCAGAAATAGATTTTCTCTGGAACTCTCTTGCTTTTTCGATGATCCAGCGGATGTTGGCAATTTGATCTCTGGTTCCTCTGCCTTTTCTAAAAGCAGCTTGAACTTCTGGACGTTCATGGTTCACATATTGCTGAAGCCTGGCTTGGAGAATTTTGAGCATTACTTTGCTAGCGTGTGAGATGAGTGCAATTGGGCGGTAGTTTCAACATTCTTTGGCATTGCCTTTCTTTGGGATTGGAATGAAAACTGACCTTTTCCAGTCCTGTGGCCACTGCTGAGTTTTCCAAATTTGCTGGCATATTGAGTGCAGCACTTTCACAGCATCATCTTTCAGGATTTGAAATCGCTCAACTGGAATTCCATCACCTCCACTAGCTTTGTTCGTAGTGATGCTTTCTAAGGCCCACTTGACTTCACGTTCCAGGATGTCTGGCTCTAGGTGAGTGATCACACGATCGTGATTATCTTGGTCGTGAAAATCTTTTTTGTACAATTCTTCTGTGTATTCTTTCCACCTCTTCTTAATATCTTTTGCTTCTGTTAGGTCCATACCATTTCTGTCCTCTATTGAGACCATATTTGCATGAAATCTTCCCTTTAGATGTAGCTTACTTTTGAAAAACATTAGAAATAACATGTTGTTATTTATAATAATAAAACAGAAAAAACCCACTGAGCAACCCCCTCCCAAAATACATTCCCTTCCTTCCCTAATGTCCTCTTTCAAGAGGTCAGGCCTGTCCCAACTGGGTATCATCCTTCTCGTGCTCGCCTTTCTATGGACTGATTTGTGTTGTATTTTAGGCAGAGTGGTGAATGTATCCAGCTCTGTCAGTGTCAGCTCTCTAAAGAAATGCAGCCCTGAACTGCAGCAGAAGTTTCAAAGTGAGACCATCACGGAGGAGGAGCTGGTGGGGCTCATGAACAAGTTTGTGGAAGACACAAAGAACGGGGTGCACAGGAAGGAGGGCTGGCCCGATACCGCATATGGAGTGACGAAAATTGGAGTCACAGTCCTGTCCAGAATCCACGCCAGGAAAATGAGTGAGCAGAGAGGAGGGGACAAGATCCTCCTGAACGCCTGCTGCCCAGGGTGGGTGAGAACCGACATGGGGGGACCCAAAGCCCCCAAAAGCCCAGAAGAAGGAGCAGAGACCCCCGTGTACTTGGCCCTTCTGCCCCCGGATGCTGAAGGGCCTCATGGACAGTTTGTCCATGAGAAAGAAGTTGTGCAATGGTGAGCTCACTCACAGCTCCACCCATGGGTCCGTTTATATTGCTGTCCCAGATTGACCAAACAGACACTGACAAAATTATCGCTGTGCAGAAAAAAAGAAAAAGGAATCAAAATATCCAGATCAAGTTCTCACTGGGAGAGGGCTGCTAATCTTGTAAAGAGTTTTCTGACTTCTTCTGTGATCCCAGGGGAAGAAAAGTGGGATGGGTGACAAATAATAAAAATAAATAATTCCTTATAAATGTCCCTTTGTGCAAACTCTTAAATGGTGAATCTGCTCCATTATCCGTAATAGTTGAAGCTAGTTTGGTGGACATGTGGGTGTCGAGTATTAGTTCCACTTTTCTATTCAAAATTTTTCAGGACAAACATCTGGAACCAGAGAGTCCTGGCTCGGCCATCTTCCTGGATGACCTTGAGCCAAAATCCAACAGGATACTACTCCCTAACACAGGGAAACCTGCTCAGTGTTACATGACAGCCTGGGAAGGAGGGGAGATTGTAGAGAACCAATACGTGTATATGTGTGGCTGAGGCCCTGTGCTGCCCAGCTGAAACTGTGGTGACAGTTCAGAATGTTGTCAATCAACTATGAAAGTGTTAGTCGCCCAGTCCTGTCTAGGTCTTTGCGGTTCCATGCACAGCTCTCTGCAATTCCATGCACTGTGGCCCACTGGGCTCCTCTGTCCATGGGATTTCCCAGGCAAGAATACTGGAGTCAGCTGCCATTTATTTCTCCAGGGGCTCCTCCTAACCCAGAGATCAAACCTGGGTCTCCCCCCATTGCAGGCAGATTCTTTACTGTCCCAGCCACCAGGAAAGCCCTGTCCTCCAATATAAAATAAAAAGTTTAAAGAAAAAGAGGGCTGTGTCCTCTTTTTTGGCTCAGGTTACAGCATGAGGAAAAAGATGGAGCCAGGTGTGGTGTTGGAACATTTGATCCCTCCTTAAGCAGGAGAAGAAAGCAGGGCCTCCTCCTTCTGAAGTAGTCACTGCACTGGATCCCAGGACACAGTTCTTTGCCTTCTGGACTGTGGCGGGTCTCCACGTCCCATGCTGCGCCACCCCGTCGGTCTCCAGCCTTGTCAGCTCTACTCCAAAGGGCCCTGCCCACTGGCCATGTCCTCCTCCACCCGCGTGGCGCTGGTCACCGGGGCCAACAAGTGCCTCGGTTTTGCCATCGTGCGCGACCTGTGTCGGCAGTTCCCGGGGAAATTGGTGCTCATGGCGCGGGGCGAGGCATTCGGTCGGGCAGCCACACAGCAGCTGCAGACCAAGGGCCCCAGCCCCCTTTTCCACCAGCTGGACATTACTGCCCTGCAGAGCATCCGGGCACTGCGCGACTTTCTGCGCAAGGAGTACAGGGCCTCGTCGCGCTGGTCAACAACGCAGCCATCGCCTTCCAGAGTAAGTGCGTGGGAGCTAGCGGGTTACAGCCACTGTGGCGGGAGCCTGACGGGGCGGGGCGGGGCTATTGCCTGAACCTCCGCTGTGGGATCTAGAACCCTCTCCCTAGGGATGGAGCACAGGCCGGAGGTCACAGGGAGAGCAGGTCCTCCGCCATTACAAGCTTTTCCAGCAAGAAGGCCTTCCAATAGCTTTGACCAGGGTCAAGGACAGCACCCAGATTTTCGCAGTATTGATTTCACTGAACTTTGGATGAGTTGGGTGAATTTTTAACTTCTGAAACCAATTTAAAATTGCAGAGTGGTACACAGGAGGTCGTATGGGCTTCTTTCACTCAGCCTCCCCTGATGATGCCATGTTATGTAAGTATATAGCGTTCAGTTCCGTTCAGTTCAGTCACTCAGTCGTGTCCGACTCTTTGCAAACCCATGAATTGTAGCACGCCAGGCCTCCCTGTCCATCACCAACTCCCCGAGTTACTCAAACTCATGTCCAGCTAGTCGGTGATGCCATCCAGGCATCTCATCCTCTGTCGTCCCCTTGTCCTCCTGCCCCAAATACCCCCAGCATCAGACTCTTTCATGAGGTGGCCAAAGTATTGGAGTTTCAGCTTTAGCATCAGTCCTTCCAATGAACACCCAAGACTGATCTCCTTTAGAATGGACTGGTTGGGTCTCCTTGCAGTCCAAGGGACTCTCAAGAGTCTTCTATCAAACCGCAAAACACCCACTGGTGCAATACCGTTCACT 60 . AC=2;AF=0.333333;AN=6;AT=>16143>16144>16145>16146>16147>16148>16149>16150>16151,>16143>16144>26167>16146>26168>16148>26169>16150>16151;NS=6;LV=0;CSQ=AACACCAAACATTACTAGACGAAAACAGATTTGACCGAAAAAATAGTGTATCAAGTAGCCATTTTTAGCATATGGCTTTGTTTATTAGCCCTATTTTTTTTTCCTAAAAGTTGATATCCCACACCGATTGCAATTCAGGCAGAAGTGACCATGAAAACAAACGTCCTTGGTACCCGAGCTGTGTGCACAGAGCTCTTGCCTCTGATAAAAAGCTGAGGTGAGTCCAATTGAGCCCAAACTGCAGGGTTTCTGGCAAGATCTCAGCCCACCTGCATCTGGTCTCATCCTTCTCAGCTGCACTGACTTCCACCTGTGTGGTCACTCGGCAGGATGCCCTGTGGCCTCTGGTCCCTCTACACCCGGCCCGAGTCGTTGGTGCTCTCTGTCCATCTGCACTTTGCACATTTGGCTCTTTCTTCTCTTTCCCATCTTAGTTCAAAGGTCTCCTCCAAGAGGCCCTCCACGTGCTCCATGCCCATCACAGGGGGTGTCCTCTCAGGAGTCTTTCCCAGACCTTCTCTCTCCCGTGCCCCTCTCAGAGGGACCTGGTTTGGGTTTGTGGTGCTCATCCTACCACATTCATTAGACCCCTGAAGACTTTTCTGCTTCCTGCCAGCAGAGTGTTTCTTCCTATGGCACTGACATGGTGTATTACCAATACAGGTTTCTAGATGCTAAACCAAGTATACATACTTTGGTCTTTAAGGTTCAGGAAGTTCCCAGACCATCCTCAAGTTCAATAATTCACTGTAAGGACCAAGAACTCGACAAAAAGCTATGATATTCAAAAGGACATGATATTAGAAAAGCGAACAGTAGCTCAGTTCAGCAGTGGTTAAAGGTCTCATGGACCAGGGTCTAAGAAGCCCAGTATGGAACTGGGACTTGACGTCTCCCTGCAGATCCTGGATCTCCCCCAAACAGCCTGTGTCAGACACAAGGGGCATTACCAAGCAGCGGGCTCGACCCAGCCTTGATGTCCAGGGTTCTTGGTGAGGGGTGGTCACGCAGGAATGGCCCACTGCCCTCGTGGCGGGCCCTGCTCTCCAGCCCATCCAGGGGTCCAGCTGATACCAGCTAGGCCGAGGCCCCCACCATACTCACACGCGAACACGGATTAGGTAACCTGACCCTCGAACAAGTAATTAAGGACAGTCTTCTCAGGCAAGGACGTTCAGGCTTCACTATTACCTCCCAGATGTCCTGGAATAGGGCTGAAGCTTCCTCTGGCCAAGCTTAGCCCTTTACTTATAGAGAACACCCTCTGGACCTTCACTAAGACTCCCTTACATCCAAAGGATCATCGAGCATCTAAGTTTAGCCTAGATTTTATTTAACAGATACAGAAAGAGTACAGAAATAACATCTCTCATCGGGGGCAGCCAGACTGGGGTTTGAGTAGTTGAGAGCAACAGATATTCCAGTTTCTAAAGCCACTACTTCCATTTTCATGTGTTTCCACTGATACTAATTTGTTTTCAGCTTTTATCGGAAGATGGTCGCTTTGCAGTATTGTGCTGGTTTCTGCCATACATCAACATGAATCAGCCACAGGGATACCTACGTCCCCTCCCTCCTGAACCTCTGCCACCTCCCACCCCATCCACCCCTCTAGGTTGTCGCAGAGCACTGGGTTGATCTCCCTGAGTCACACAGCAGATTCCCCCTGGCTCCGTACCTTGCATGTGGCAACGTGTGTGTTTCCGTGGTCCTCTCTCAGTGCCTCCCACCCTCTCCTTCCCCCACTGTGTGCACAAGTGAGTTCTCTGCGTCTGCGTCTCCACTGCTACCCTGCAAATAGGCTCATCAGTACCATCTTTCTACTTTCCATACACCTGCCTTAATACACAGTATTCATCTTTCCCTTTCTGACTTACTTCAGTCTGTACAGTAGGCTCTAGGTTCATCCACCTTATTGATACTAACTTGATTCTCGCCTTGATCAACTGCTACTTGTACCTTCAGTTCAGTTCAGTCGCTCAGTCGTGTCTGACTCTTTGAGACCCCATGGACCACAGCTCTCCAGGCCTCCCTGTCCATCACCACCTCCCGGAGTTTACCCAAACCCATGTCCATTGAGTCGGAGATGCCAGACAACCATCTCACCCTCTGTCGTCCCCTTCACCTCCTGCCCTCAATCTTTCCCAGCATCAGGGTCTTTCCAGATGAATCAGCTCTTCGCATCAGGTGGCCAAAGTATTGGAGTTTCAGCTTCAGCATCAGTCCTTCCAGTGAACACTCAGGACTGATCTCCTTTAGGATGGACTGGATGGATCTCCTTGCCGTACAAGGGACTCTCTAGAGTCTTCTCCAACACCACAGTTCAAAAGCATCAATTCTTCAGCGCTCAGCTTTTTATTTAGCATAAAACTGTTTGTGCAGTCTATTTAGTATTGTTAAGAGAGAAAAAGAGGCAAAAAAAAAAATTATTTCAGTTTGAGACAAAGAACTCTTTGAATGGGAAATCACCAAACCAGAATTACTGAGCATGGCCCGGCTGACAGGCACTCAGGAACAGACTATTGTGGAGAAAAGGCTGAAGCAAAGTAAGGAAACTGTGGACTGTCTTCAACTTCTGGCCCAGGTGGCTCTTTGTGACTATCAGTCCTTAGGTTCCCATTTTGTCACCTTGAGGCATTTTCAGGCTTCCGTTTTGTTTTGCTTACAGAGGCCACCAAGGAATTAGAGCCAGCTCAGCCTAATGACCTCCGTGTTTCACTCATTTACATCATGGAAACTGGCTCATGGTTGGCTGTGCCGAGTTCTTCACCAACTAGTTATTTGCCATTAGTATTACATCCTGCAGAGACTTTACCTCCATCTCCCATCACACTTGGTCATCCCTATCGGTATCTTCCTATGGCTGCTTTACATGTGAGAGTGGACTATTACCAGCAAGGCCAGTGATAACCCCCATCACAGGACGGTAGGTAGAACATGTGACCTGAAGACTAAGACTCAAGAGATGCTGGCACCTGGCTAGAGAAACACTCAGTGATTAACGATTGGTTCAATCCATCACCACGTCTTATAAAAATATCCCACAGACATCCCAGGGCTTCTGCTTGACCTTCAGTTCAGTTCAGTTTAGTTCAGTCAGTCAATATGTCCGACTCTTTGCGACCCCATGGACTGCAGCACGTCGGGCCTCCCTGTCCATTGCCAACTCCCTGAGTTTACTCAAACTCATGCCCATTGAGTTGGTGATGCCTTCCAACCATGAGGATGGGGCTGTTTAAACGTAGAGAACACGACCAATCAGAATGATGCTCTGCTTCCAGGCTGCAAATCGCCAGCAGCACTTTTCAGCAGAACAGTTCTGAAAACTCGGCAGTGGCCCCGCCCTAAGTGCCCTGAACCGCCGAGGGTCAGAGAGAGCCCAGGCCCGAGCGGCGGAGCCTGCATCTGCGCCTGTGCCTCGGCCCTGGCGCCCCGGGTGATTCCTGCGGCTGATCGCTCCGCGCACCGCATCTAGCTCAGAGGCCGAGAGCCGCGGTTCCCTTCTGAAGGCACCCCGACGCCCTGCACACCGGCCATGTCGTCCTCCACCCGCGTAGCGCTGGTCACCGGGGCCAACAAGGGCCTCGGCTTCGCCATCGTGCGTGCCCTTGCCGGCGGTTTCCAGGGAGACGTGGTGCTCACGGCGCCGGACGAGGCGCAGGGTCGGGCGGCCGTGCAGCAGCTGCAGGCCCAGGGCCTGAGCCCCCTTTTCCACCAGCTGGACATCGACGACCGGCAGAGCATCCGCGCCCTGCGTGACTTCCTGCGCAAGGAGTACGGGGGCCTCGATGTGCTGGTCAACAACGCGGGCATCGCCTTCAAGAGTAAGAAGCGGCTGGGTGCTCCAGGAGAGGCGGTCACCCGCTCTGAGCATCTCGGTCCAAGATGGACCAAATCTGTCGGGGAATCGCTGTAGAGGGGCTTCTCCCGCCTGTGGGGTCCAGAATGACTCCGTAGAGAAGGAGAAGGGAAGGGGGAAGGGGGTGCGGCTAGAGGAATTGCGAGGAATTGGCTGCTCTCTAGCCGGAGAGAACTGTTTCTCTGGCTCAGAATCCCGGGCACCTTTTCCAGGTTGATGCACAGCCCCTCTCTGATGCACAGAGGCCCCGTGTGTGCACCCTTAGTACAGCGCCGTGCCACTGGTGCGTTCTTGCAAAACTGTGCTTCATTATCAACCTGGGAAATTCACACGGGTCCAATACTGATTGTATTGTGCACAAAATTCAACCGATTTTTACCTTCACTAGTTGCACACAAAATTCATGAGCGATACCTTCTTAGGGAATGTTACCGCGCGAGAACTGTTTCTTGACTCCACTTTGCTTTTCTCTTGAAAGCTGCTGACACCACACCATTTCACATTCAAGCAGAGGTGACTATGAAAACAAACTTCTTTGGCACCAGAGATGTGTGCACAGAGCTCCTGCCTCTAATAAAACCGCAAGGTGAGTCTGATTGGAGCCGACAGCAGTGCTTCTGGCAAGATCTGGGCCCACCTGGCTCTGGTCTCATCTACAGGCCCCTGCCACTCCTGCTCAGCTTCCCTGCCCTCCACCGTGTCTCCACCCAGCTGGGTGTCCTGCACCCTGAGGTCCCTCCACACACTGCCCAGGTCCTTGGTGCTGTCTGTCCACCTGCTTTTTGCACATCTGGCTCTTTCTTCTCTTTCCCATCTTAGCTCAGAGGTTTCCTCCTCCAAGAGGCCCTTGAGCTGCTCTGTGCCCATCACAGGGGCAGTTCCCTCAGGAGTCCTTCCCAGACCTCTTTCTCCTGTCCCCCTCTTACTCAGGCTAGTGGCGCCTGCACCACCACCAGTTCATTAGTCCCCTTCCCCCCAAAGACTTGTCCTTTCCCCAAAACCTCTTGGTAACTAATCCTGTCATCCACGCACCAGGAAACTGGAGGGCACCCTGCCCATACGTGGGAAGTAAGCCTGCCCGCTTATTGTCATTACCAGGTCCTAAATTCGTCCAGCTGAGTTTCTCCCCAGCCGTCTGCCCCATCCTAGCTCTACAAACAGGCCCTCAGCTGTTGTTTCTAAACACTTGTAAACCCTCCTAAGGGACCCCTTGCCCTTCTTGAATCCTTTTCTTTCTTGACAGGTTCACTGCCCCTCCCATAAATCCTGCAAGTGTGAATGAAGTCCAAGCCCTTAGTGTGGCTAATAGAGATCTCTAATCTGATAACTGCCCTTCAGTGTGCTCGGTGTTCTGGACAAAACAAACTCATTCCTCTAGCTTAAACTACTGTAATGTTTACCCTGAAGCAAGGGGCTGCGAGAGGAACCACCCCCCATTAAACACACAAAGTAAGACAAGCAGATACTTTAAGAAGGATTCCGAGTGTGCCTAGAGATTGAGGACACGTGTTTACAGTTGACACTCAGCTTCTCACCTGTTTCCCTGTCCACTCCTGGAAGGTGCTACTCCTTCAAACTTGGTTCACTAGGACCTCAGAAGTCAGCTCCTAAGTGTCCCCTGATTCTCCGAAGTGATGTCTTTGCTTTTTAACAGCCTGTCTGCGTTTGTCATAGCTTTGTTCCCAAGCAGCTCTCACCTGATTTCATGGCTGGCTTCACCATCCGCAGTGGTCTTAGAGCCCAGGAAGAGGAGCTCTGTCACTGCTTCCACCTTTTGCCCTATTGGCCATGAGCTAATGGGACCAGATGCCATGATCGTGGTTTTTTAAATACTGAGTGTTAAGCCAGCTCTTTCACTCTCCTCCTTCACCCTCATCAAGAGGCTCTTTAGTTCCACTTCACTTTCTACCATTAGAGACCATCTGCATATCTGCGGTTGTTAACATTTCTCCCACAATCTTGATTTCCAGCTTGTTAACTCACCCAGCCCGGCATTTCACATGATGTGCTCTGCGTAAAAGTTAAGCACAGTGACAATAGGGAGCCTTGTCGTACTCCTTTCTCAACCAGTCAGTTGTGCCATACAGGGTTCTAACTGTTGCTTCTTGACCTGTATACAGGGTTCTCAGGAGACAGGTAAGAAGGTCTGGTATTCCTGTCTCTTTAAGAGCCTTCCACAGTTTGTTATGACCCACACAGTCACAGGCTTTAGTGTAGCCAGTGAAGCAGAGGTGGATATTCTTCTGGAATTCCCTTGCTTTCTCTGTGATTCAGCGAATGTTGGCAATTTGATCTCTGATTTGTCTTCTTTTTCTAAACTCAGCTTGAACATCTGAAAATTCTCAATTCACACAATGCTAAAGTGTCACTTGGAGGATTTTGAGCTAATGGGAGATGAGTATAATTGTCCAGTGGTTTGAACATTCTTTAGTATTCCCCAACTTGGGGCTGTGATGAGGATTGACCTTTTCCAGTCCTGTGGTCACTGCTGGGTTTTCTAAATGTGCTGACATGTTGAGTTCAGCACTTTAATAGCATCATATTTAGGATTTGAAATAGTTTTGCCAGAATCTCATCTCTCCACTAGCTTTATTGATCGCAGTGCTTGCTAGGGCCCACTTGACTTCAGACTCCAGAATGTCTGGCTCTGAATGAGAGACTACACCGTCGTGCTTATCCAGGTCATTAAATCTTTTTCATATAGTTCTGTATATTCTTTCCAACTCTTCTTGATTTCTTCAGCTTCTGTCAGTCTTTACCACTTCTGTCCTTTATTGTACCCATCTTTGGATGAAATCTTCCTTTGATATTTCTGATTTTCTTGAAGAGATCTCTAGTCTTACCCTTTCTGTTGTTTTCCTCTGTTTCTCTGCATTGTTCATTGAAGAAGGCCTTCTTTTCTCCCCTTGTTATTCTCTGGAATCGGCATTCACTTGGGTGAACCTTTCCCTTTCTCCCTTGCTTTTCGCTTCTCTTCTTTCCTCAGTTATTTGTAAAGCCTCCTCAGACAACCACTTCGCCTTCTTGCGTTTCTTTTTCTTTAGGATGGTTTGCTCACTGCCCCCAGTGTAGTATTAGGGACTTCTCTCCATAGATCTTCAGGCACTCTGTTTACTAGATCTAATTGCTTGAATCTATTCATTAGGTGCACTGTATAGTCATGGGGAACTGGATTTAAGTCGTGGCTGACCTGCCTAATGGTTATCCCCACTTTCTTTAGTGAAAGCCTGAATTTTGCTATGAAGAGCTGATGGTCTGAGCCCCAGTCAGCTCCAGGTCTTGTTTTTGCTAACTGTTACAAAGAATGTAATCACTCTGATTTCGGTATTGACCAATCATTTGGTGATGTCCATGTGTAGAGTTGTCTCTTGTGCTGATAAAAAAGGATATTTGCTATGACCAGTGATAGTCTCAGGGCATTCTCAGGATGCCCAGCCCAAGGTTAGAGCCTTGGTCCCACGAGTTAGGACTGGGTTGGAAAAGGAAGTCCTAACCTCCTAGGTACACTTACCAGGAAATGAACCTCTGCAGCAGGTAGCTGAGAAACAGGATGACATATGCTGATGTCATCTCCATCGTGGGAAGATCCCACAGCCCCTTGGCAGGGAGGGAGCCCTGCGTCTGAGATGCAGCATTGCAGAGTGAAGTTTCCGTTGTTATGGTCAGAAAGGAGGAAAGGAAGAAGCAGTCATGGTTGAACTAGATGCTCTCTGTTCTCACCTGCGTTATTGGAGATAGTCTGGGAAAAAAGGTTCATTTGCTGTATGCCCTAGGGACCATTTCCAGAGACTTTAAAGGGTTGAGTTTTGAAAATAATTTTCACAAGTCATTCTGGGTGGTAGATTCACAGACTTCTTCCTTTGGTCATGACTTATTTGTTGAATTTGAGTGAAATATTTCATTCTGGTAATTTCTAAGATAATTCAGTTCAGTTCAGTCGCTCAGTCGTGTCCGATTCTTTGCAACCCCATGAATTGCAGCACGCCAGGCCTCCCTGTCCATCCCCAACTCCCAGAGTTCACTCAAACTTATGTCCATCGAGTCGGTGATGCAGTCCAGCCATCTCATCCCCTGTCGTCCCCTTCTCCTCCTGCCCCCCATCCCTCCCAGCATCAGAATCTTTTCCAGTGAGTCAACTCTTCACATGAGGTAGCCAAAGTACTGGAGTTTCAGCTTTAGCATCAGTCCCTCCAATGAACACCCAGGACTGATCTCCTTTAGGATGGACTGGTTGGATCTCCTTACAGTCCAAGGGACTCTCAGGAGTCTTCTCCAATACCACAGTTCAAAAGCATCAATTCTTTGGTGCTCAACTTTCTTCACAGTCCAACTCTCACATCCATACATGACCACTGGGAAAACCATAGCCTTGACTAGACAGACCTTTGTTGGCAAAGTAATGTCTCTGCTCTTTAATATGCTATCTAGGTTGGTCATAACTTTCCTTCCAAGGAGTAAGCGCCTTTTAATTTCATGGCTGCAGTCACCATCTGCAGTGATTTTGGAGCCCAGAAAAACAAAGTCTGACACTGTTTCCACTGTTTCCCCATCTATTTCCCATGAAGTGATGGGACCAGATGCCATGATCTTCGTTTTCTGAATGTTGAGCTTTAAGCCAACTTTTTCACTCTCCTCTTTAACTTTCATCAAGAGGCTCTTTAGTTCCTCTTCACTTTCTGCCATAAGGGTGGTGTCATCTACATATCTGAGGTTATTGATATTTCTCCCGGCAATCTTGATTCCAGCTTGTGCTTCTTCCAACCCAGCATTTCTCATGATGTACTCTGCATATAAATTAAATAAGCAAAAATAAATAAATAAATTAATTAATTAAATAAGCAGAGTGACAATATAGAGCCTTAACATACTCCTTTCCCTATTTGGAACCAGTCTGTTGTTCCATGTCCAGTTCTAACTGTTGCTTCCTGACCGGCATAGAGATTTCTCAAGAGGCAGGTCAGGTGGTCTGGTATTCCCATCTCTTGAAGAATTTTCCACAGTTGATTGTGATCCACACAGTCAAAGGCTTTCGCATAGTCAATAAAGCAGAAATAGATTTTCTCTGGAACTCTCTTGCTTTTTCGATGATCCAGCGGATGTTGGCAATTTGATCTCTGGTTCCTCTGCCTTTTCTAAAAGCAGCTTGAACTTCTGGACGTTCATGGTTCACATATTGCTGAAGCCTGGCTTGGAGAATTTTGAGCATTACTTTGCTAGCGTGTGAGATGAGTGCAATTGGGCGGTAGTTTCAACATTCTTTGGCATTGCCTTTCTTTGGGATTGGAATGAAAACTGACCTTTTCCAGTCCTGTGGCCACTGCTGAGTTTTCCAAATTTGCTGGCATATTGAGTGCAGCACTTTCACAGCATCATCTTTCAGGATTTGAAATCGCTCAACTGGAATTCCATCACCTCCACTAGCTTTGTTCGTAGTGATGCTTTCTAAGGCCCACTTGACTTCACGTTCCAGGATGTCTGGCTCTAGGTGAGTGATCACACGATCGTGATTATCTTGGTCGTGAAAATCTTTTTTGTACAATTCTTCTGTGTATTCTTTCCACCTCTTCTTAATATCTTTTGCTTCTGTTAGGTCCATACCATTTCTGTCCTCTATTGAGACCATATTTGCATGAAATCTTCCCTTTAGATGTAGCTTACTTTTGAAAAACATTAGAAATAACATGTTGTTATTTATAATAATAAAACAGAAAAAACCCACTGAGCAACCCCCTCCCAAAATACATTCCCTTCCTTCCCTAATGTCCTCTTTCAAGAGGTCAGGCCTGTCCCAACTGGGTATCATCCTTCTCGTGCTCGCCTTTCTATGGACTGATTTGTGTTGTATTTTAGGCAGAGTGGTGAATGTATCCAGCTCTGTCAGTGTCAGCTCTCTAAAGAAATGCAGCCCTGAACTGCAGCAGAAGTTTCAAAGTGAGACCATCACGGAGGAGGAGCTGGTGGGGCTCATGAACAAGTTTGTGGAAGACACAAAGAACGGGGTGCACAGGAAGGAGGGCTGGCCCGATACCGCATATGGAGTGACGAAAATTGGAGTCACAGTCCTGTCCAGAATCCACGCCAGGAAAATGAGTGAGCAGAGAGGAGGGGACAAGATCCTCCTGAACGCCTGCTGCCCAGGGTGGGTGAGAACCGACATGGGGGGACCCAAAGCCCCCAAAAGCCCAGAAGAAGGAGCAGAGACCCCCGTGTACTTGGCCCTTCTGCCCCCGGATGCTGAAGGGCCTCATGGACAGTTTGTCCATGAGAAAGAAGTTGTGCAATGGTGAGCTCACTCACAGCTCCACCCATGGGTCCGTTTATATTGCTGTCCCAGATTGACCAAACAGACACTGACAAAATTATCGCTGTGCAGAAAAAAAGAAAAAGGAATCAAAATATCCAGATCAAGTTCTCACTGGGAGAGGGCTGCTAATCTTGTAAAGAGTTTTCTGACTTCTTCTGTGATCCCAGGGGAAGAAAAGTGGGATGGGTGACAAATAATAAAAATAAATAATTCCTTATAAATGTCCCTTTGTGCAAACTCTTAAATGGTGAATCTGCTCCATTATCCGTAATAGTTGAAGCTAGTTTGGTGGACATGTGGGTGTCGAGTATTAGTTCCACTTTTCTATTCAAAATTTTTCAGGACAAACATCTGGAACCAGAGAGTCCTGGCTCGGCCATCTTCCTGGATGACCTTGAGCCAAAATCCAACAGGATACTACTCCCTAACACAGGGAAACCTGCTCAGTGTTACATGACAGCCTGGGAAGGAGGGGAGATTGTAGAGAACCAATACGTGTATATGTGTGGCTGAGGCCCTGTGCTGCCCAGCTGAAACTGTGGTGACAGTTCAGAATGTTGTCAATCAACTATGAAAGTGTTAGTCGCCCAGTCCTGTCTAGGTCTTTGCGGTTCCATGCACAGCTCTCTGCAATTCCATGCACTGTGGCCCACTGGGCTCCTCTGTCCATGGGATTTCCCAGGCAAGAATACTGGAGTCAGCTGCCATTTATTTCTCCAGGGGCTCCTCCTAACCCAGAGATCAAACCTGGGTCTCCCCCCATTGCAGGCAGATTCTTTACTGTCCCAGCCACCAGGAAAGCCCTGTCCTCCAATATAAAATAAAAAGTTTAAAGAAAAAGAGGGCTGTGTCCTCTTTTTTGGCTCAGGTTACAGCATGAGGAAAAAGATGGAGCCAGGTGTGGTGTTGGAACATTTGATCCCTCCTTAAGCAGGAGAAGAAAGCAGGGCCTCCTCCTTCTGAAGTAGTCACTGCACTGGATCCCAGGACACAGTTCTTTGCCTTCTGGACTGTGGCGGGTCTCCACGTCCCATGCTGCGCCACCCCGTCGGTCTCCAGCCTTGTCAGCTCTACTCCAAAGGGCCCTGCCCACTGGCCATGTCCTCCTCCACCCGCGTGGCGCTGGTCACCGGGGCCAACAAGTGCCTCGGTTTTGCCATCGTGCGCGACCTGTGTCGGCAGTTCCCGGGGAAATTGGTGCTCATGGCGCGGGGCGAGGCATTCGGTCGGGCAGCCACACAGCAGCTGCAGACCAAGGGCCCCAGCCCCCTTTTCCACCAGCTGGACATTACTGCCCTGCAGAGCATCCGGGCACTGCGCGACTTTCTGCGCAAGGAGTACAGGGCCTCGTCGCGCTGGTCAACAACGCAGCCATCGCCTTCCAGAGTAAGTGCGTGGGAGCTAGCGGGTTACAGCCACTGTGGCGGGAGCCTGACGGGGCGGGGCGGGGCTATTGCCTGAACCTCCGCTGTGGGATCTAGAACCCTCTCCCTAGGGATGGAGCACAGGCCGGAGGTCACAGGGAGAGCAGGTCCTCCGCCATTACAAGCTTTTCCAGCAAGAAGGCCTTCCAATAGCTTTGACCAGGGTCAAGGACAGCACCCAGATTTTCGCAGTATTGATTTCACTGAACTTTGGATGAGTTGGGTGAATTTTTAACTTCTGAAACCAATTTAAAATTGCAGAGTGGTACACAGGAGGTCGTATGGGCTTCTTTCACTCAGCCTCCCCTGATGATGCCATGTTATGTAAGTATATAGCGTTCAGTTCCGTTCAGTTCAGTCACTCAGTCGTGTCCGACTCTTTGCAAACCCATGAATTGTAGCACGCCAGGCCTCCCTGTCCATCACCAACTCCCCGAGTTACTCAAACTCATGTCCAGCTAGTCGGTGATGCCATCCAGGCATCTCATCCTCTGTCGTCCCCTTGTCCTCCTGCCCCAAATACCCCCAGCATCAGACTCTTTCATGAGGTGGCCAAAGTATTGGAGTTTCAGCTTTAGCATCAGTCCTTCCAATGAACACCCAAGACTGATCTCCTTTAGAATGGACTGGTTGGGTCTCCTTGCAGTCCAAGGGACTCTCAAGAGTCTTCTATCAAACCGCAAAACACCCACTGGTGCAATACCGTTCACT|downstream_gene_variant|MODIFIER|CBR1|515946|Transcript|rna-NM_001034513.1|protein_coding|||||||||||2080|1||||ARS_UCD1.2_refseq106.gtf.gz|||,AACACCAAACATTACTAGACGAAAACAGATTTGACCGAAAAAATAGTGTATCAAGTAGCCATTTTTAGCATATGGCTTTGTTTATTAGCCCTATTTTTTTTTCCTAAAAGTTGATATCCCACACCGATTGCAATTCAGGCAGAAGTGACCATGAAAACAAACGTCCTTGGTACCCGAGCTGTGTGCACAGAGCTCTTGCCTCTGATAAAAAGCTGAGGTGAGTCCAATTGAGCCCAAACTGCAGGGTTTCTGGCAAGATCTCAGCCCACCTGCATCTGGTCTCATCCTTCTCAGCTGCACTGACTTCCACCTGTGTGGTCACTCGGCAGGATGCCCTGTGGCCTCTGGTCCCTCTACACCCGGCCCGAGTCGTTGGTGCTCTCTGTCCATCTGCACTTTGCACATTTGGCTCTTTCTTCTCTTTCCCATCTTAGTTCAAAGGTCTCCTCCAAGAGGCCCTCCACGTGCTCCATGCCCATCACAGGGGGTGTCCTCTCAGGAGTCTTTCCCAGACCTTCTCTCTCCCGTGCCCCTCTCAGAGGGACCTGGTTTGGGTTTGTGGTGCTCATCCTACCACATTCATTAGACCCCTGAAGACTTTTCTGCTTCCTGCCAGCAGAGTGTTTCTTCCTATGGCACTGACATGGTGTATTACCAATACAGGTTTCTAGATGCTAAACCAAGTATACATACTTTGGTCTTTAAGGTTCAGGAAGTTCCCAGACCATCCTCAAGTTCAATAATTCACTGTAAGGACCAAGAACTCGACAAAAAGCTATGATATTCAAAAGGACATGATATTAGAAAAGCGAACAGTAGCTCAGTTCAGCAGTGGTTAAAGGTCTCATGGACCAGGGTCTAAGAAGCCCAGTATGGAACTGGGACTTGACGTCTCCCTGCAGATCCTGGATCTCCCCCAAACAGCCTGTGTCAGACACAAGGGGCATTACCAAGCAGCGGGCTCGACCCAGCCTTGATGTCCAGGGTTCTTGGTGAGGGGTGGTCACGCAGGAATGGCCCACTGCCCTCGTGGCGGGCCCTGCTCTCCAGCCCATCCAGGGGTCCAGCTGATACCAGCTAGGCCGAGGCCCCCACCATACTCACACGCGAACACGGATTAGGTAACCTGACCCTCGAACAAGTAATTAAGGACAGTCTTCTCAGGCAAGGACGTTCAGGCTTCACTATTACCTCCCAGATGTCCTGGAATAGGGCTGAAGCTTCCTCTGGCCAAGCTTAGCCCTTTACTTATAGAGAACACCCTCTGGACCTTCACTAAGACTCCCTTACATCCAAAGGATCATCGAGCATCTAAGTTTAGCCTAGATTTTATTTAACAGATACAGAAAGAGTACAGAAATAACATCTCTCATCGGGGGCAGCCAGACTGGGGTTTGAGTAGTTGAGAGCAACAGATATTCCAGTTTCTAAAGCCACTACTTCCATTTTCATGTGTTTCCACTGATACTAATTTGTTTTCAGCTTTTATCGGAAGATGGTCGCTTTGCAGTATTGTGCTGGTTTCTGCCATACATCAACATGAATCAGCCACAGGGATACCTACGTCCCCTCCCTCCTGAACCTCTGCCACCTCCCACCCCATCCACCCCTCTAGGTTGTCGCAGAGCACTGGGTTGATCTCCCTGAGTCACACAGCAGATTCCCCCTGGCTCCGTACCTTGCATGTGGCAACGTGTGTGTTTCCGTGGTCCTCTCTCAGTGCCTCCCACCCTCTCCTTCCCCCACTGTGTGCACAAGTGAGTTCTCTGCGTCTGCGTCTCCACTGCTACCCTGCAAATAGGCTCATCAGTACCATCTTTCTACTTTCCATACACCTGCCTTAATACACAGTATTCATCTTTCCCTTTCTGACTTACTTCAGTCTGTACAGTAGGCTCTAGGTTCATCCACCTTATTGATACTAACTTGATTCTCGCCTTGATCAACTGCTACTTGTACCTTCAGTTCAGTTCAGTCGCTCAGTCGTGTCTGACTCTTTGAGACCCCATGGACCACAGCTCTCCAGGCCTCCCTGTCCATCACCACCTCCCGGAGTTTACCCAAACCCATGTCCATTGAGTCGGAGATGCCAGACAACCATCTCACCCTCTGTCGTCCCCTTCACCTCCTGCCCTCAATCTTTCCCAGCATCAGGGTCTTTCCAGATGAATCAGCTCTTCGCATCAGGTGGCCAAAGTATTGGAGTTTCAGCTTCAGCATCAGTCCTTCCAGTGAACACTCAGGACTGATCTCCTTTAGGATGGACTGGATGGATCTCCTTGCCGTACAAGGGACTCTCTAGAGTCTTCTCCAACACCACAGTTCAAAAGCATCAATTCTTCAGCGCTCAGCTTTTTATTTAGCATAAAACTGTTTGTGCAGTCTATTTAGTATTGTTAAGAGAGAAAAAGAGGCAAAAAAAAAAATTATTTCAGTTTGAGACAAAGAACTCTTTGAATGGGAAATCACCAAACCAGAATTACTGAGCATGGCCCGGCTGACAGGCACTCAGGAACAGACTATTGTGGAGAAAAGGCTGAAGCAAAGTAAGGAAACTGTGGACTGTCTTCAACTTCTGGCCCAGGTGGCTCTTTGTGACTATCAGTCCTTAGGTTCCCATTTTGTCACCTTGAGGCATTTTCAGGCTTCCGTTTTGTTTTGCTTACAGAGGCCACCAAGGAATTAGAGCCAGCTCAGCCTAATGACCTCCGTGTTTCACTCATTTACATCATGGAAACTGGCTCATGGTTGGCTGTGCCGAGTTCTTCACCAACTAGTTATTTGCCATTAGTATTACATCCTGCAGAGACTTTACCTCCATCTCCCATCACACTTGGTCATCCCTATCGGTATCTTCCTATGGCTGCTTTACATGTGAGAGTGGACTATTACCAGCAAGGCCAGTGATAACCCCCATCACAGGACGGTAGGTAGAACATGTGACCTGAAGACTAAGACTCAAGAGATGCTGGCACCTGGCTAGAGAAACACTCAGTGATTAACGATTGGTTCAATCCATCACCACGTCTTATAAAAATATCCCACAGACATCCCAGGGCTTCTGCTTGACCTTCAGTTCAGTTCAGTTTAGTTCAGTCAGTCAATATGTCCGACTCTTTGCGACCCCATGGACTGCAGCACGTCGGGCCTCCCTGTCCATTGCCAACTCCCTGAGTTTACTCAAACTCATGCCCATTGAGTTGGTGATGCCTTCCAACCATGAGGATGGGGCTGTTTAAACGTAGAGAACACGACCAATCAGAATGATGCTCTGCTTCCAGGCTGCAAATCGCCAGCAGCACTTTTCAGCAGAACAGTTCTGAAAACTCGGCAGTGGCCCCGCCCTAAGTGCCCTGAACCGCCGAGGGTCAGAGAGAGCCCAGGCCCGAGCGGCGGAGCCTGCATCTGCGCCTGTGCCTCGGCCCTGGCGCCCCGGGTGATTCCTGCGGCTGATCGCTCCGCGCACCGCATCTAGCTCAGAGGCCGAGAGCCGCGGTTCCCTTCTGAAGGCACCCCGACGCCCTGCACACCGGCCATGTCGTCCTCCACCCGCGTAGCGCTGGTCACCGGGGCCAACAAGGGCCTCGGCTTCGCCATCGTGCGTGCCCTTGCCGGCGGTTTCCAGGGAGACGTGGTGCTCACGGCGCCGGACGAGGCGCAGGGTCGGGCGGCCGTGCAGCAGCTGCAGGCCCAGGGCCTGAGCCCCCTTTTCCACCAGCTGGACATCGACGACCGGCAGAGCATCCGCGCCCTGCGTGACTTCCTGCGCAAGGAGTACGGGGGCCTCGATGTGCTGGTCAACAACGCGGGCATCGCCTTCAAGAGTAAGAAGCGGCTGGGTGCTCCAGGAGAGGCGGTCACCCGCTCTGAGCATCTCGGTCCAAGATGGACCAAATCTGTCGGGGAATCGCTGTAGAGGGGCTTCTCCCGCCTGTGGGGTCCAGAATGACTCCGTAGAGAAGGAGAAGGGAAGGGGGAAGGGGGTGCGGCTAGAGGAATTGCGAGGAATTGGCTGCTCTCTAGCCGGAGAGAACTGTTTCTCTGGCTCAGAATCCCGGGCACCTTTTCCAGGTTGATGCACAGCCCCTCTCTGATGCACAGAGGCCCCGTGTGTGCACCCTTAGTACAGCGCCGTGCCACTGGTGCGTTCTTGCAAAACTGTGCTTCATTATCAACCTGGGAAATTCACACGGGTCCAATACTGATTGTATTGTGCACAAAATTCAACCGATTTTTACCTTCACTAGTTGCACACAAAATTCATGAGCGATACCTTCTTAGGGAATGTTACCGCGCGAGAACTGTTTCTTGACTCCACTTTGCTTTTCTCTTGAAAGCTGCTGACACCACACCATTTCACATTCAAGCAGAGGTGACTATGAAAACAAACTTCTTTGGCACCAGAGATGTGTGCACAGAGCTCCTGCCTCTAATAAAACCGCAAGGTGAGTCTGATTGGAGCCGACAGCAGTGCTTCTGGCAAGATCTGGGCCCACCTGGCTCTGGTCTCATCTACAGGCCCCTGCCACTCCTGCTCAGCTTCCCTGCCCTCCACCGTGTCTCCACCCAGCTGGGTGTCCTGCACCCTGAGGTCCCTCCACACACTGCCCAGGTCCTTGGTGCTGTCTGTCCACCTGCTTTTTGCACATCTGGCTCTTTCTTCTCTTTCCCATCTTAGCTCAGAGGTTTCCTCCTCCAAGAGGCCCTTGAGCTGCTCTGTGCCCATCACAGGGGCAGTTCCCTCAGGAGTCCTTCCCAGACCTCTTTCTCCTGTCCCCCTCTTACTCAGGCTAGTGGCGCCTGCACCACCACCAGTTCATTAGTCCCCTTCCCCCCAAAGACTTGTCCTTTCCCCAAAACCTCTTGGTAACTAATCCTGTCATCCACGCACCAGGAAACTGGAGGGCACCCTGCCCATACGTGGGAAGTAAGCCTGCCCGCTTATTGTCATTACCAGGTCCTAAATTCGTCCAGCTGAGTTTCTCCCCAGCCGTCTGCCCCATCCTAGCTCTACAAACAGGCCCTCAGCTGTTGTTTCTAAACACTTGTAAACCCTCCTAAGGGACCCCTTGCCCTTCTTGAATCCTTTTCTTTCTTGACAGGTTCACTGCCCCTCCCATAAATCCTGCAAGTGTGAATGAAGTCCAAGCCCTTAGTGTGGCTAATAGAGATCTCTAATCTGATAACTGCCCTTCAGTGTGCTCGGTGTTCTGGACAAAACAAACTCATTCCTCTAGCTTAAACTACTGTAATGTTTACCCTGAAGCAAGGGGCTGCGAGAGGAACCACCCCCCATTAAACACACAAAGTAAGACAAGCAGATACTTTAAGAAGGATTCCGAGTGTGCCTAGAGATTGAGGACACGTGTTTACAGTTGACACTCAGCTTCTCACCTGTTTCCCTGTCCACTCCTGGAAGGTGCTACTCCTTCAAACTTGGTTCACTAGGACCTCAGAAGTCAGCTCCTAAGTGTCCCCTGATTCTCCGAAGTGATGTCTTTGCTTTTTAACAGCCTGTCTGCGTTTGTCATAGCTTTGTTCCCAAGCAGCTCTCACCTGATTTCATGGCTGGCTTCACCATCCGCAGTGGTCTTAGAGCCCAGGAAGAGGAGCTCTGTCACTGCTTCCACCTTTTGCCCTATTGGCCATGAGCTAATGGGACCAGATGCCATGATCGTGGTTTTTTAAATACTGAGTGTTAAGCCAGCTCTTTCACTCTCCTCCTTCACCCTCATCAAGAGGCTCTTTAGTTCCACTTCACTTTCTACCATTAGAGACCATCTGCATATCTGCGGTTGTTAACATTTCTCCCACAATCTTGATTTCCAGCTTGTTAACTCACCCAGCCCGGCATTTCACATGATGTGCTCTGCGTAAAAGTTAAGCACAGTGACAATAGGGAGCCTTGTCGTACTCCTTTCTCAACCAGTCAGTTGTGCCATACAGGGTTCTAACTGTTGCTTCTTGACCTGTATACAGGGTTCTCAGGAGACAGGTAAGAAGGTCTGGTATTCCTGTCTCTTTAAGAGCCTTCCACAGTTTGTTATGACCCACACAGTCACAGGCTTTAGTGTAGCCAGTGAAGCAGAGGTGGATATTCTTCTGGAATTCCCTTGCTTTCTCTGTGATTCAGCGAATGTTGGCAATTTGATCTCTGATTTGTCTTCTTTTTCTAAACTCAGCTTGAACATCTGAAAATTCTCAATTCACACAATGCTAAAGTGTCACTTGGAGGATTTTGAGCTAATGGGAGATGAGTATAATTGTCCAGTGGTTTGAACATTCTTTAGTATTCCCCAACTTGGGGCTGTGATGAGGATTGACCTTTTCCAGTCCTGTGGTCACTGCTGGGTTTTCTAAATGTGCTGACATGTTGAGTTCAGCACTTTAATAGCATCATATTTAGGATTTGAAATAGTTTTGCCAGAATCTCATCTCTCCACTAGCTTTATTGATCGCAGTGCTTGCTAGGGCCCACTTGACTTCAGACTCCAGAATGTCTGGCTCTGAATGAGAGACTACACCGTCGTGCTTATCCAGGTCATTAAATCTTTTTCATATAGTTCTGTATATTCTTTCCAACTCTTCTTGATTTCTTCAGCTTCTGTCAGTCTTTACCACTTCTGTCCTTTATTGTACCCATCTTTGGATGAAATCTTCCTTTGATATTTCTGATTTTCTTGAAGAGATCTCTAGTCTTACCCTTTCTGTTGTTTTCCTCTGTTTCTCTGCATTGTTCATTGAAGAAGGCCTTCTTTTCTCCCCTTGTTATTCTCTGGAATCGGCATTCACTTGGGTGAACCTTTCCCTTTCTCCCTTGCTTTTCGCTTCTCTTCTTTCCTCAGTTATTTGTAAAGCCTCCTCAGACAACCACTTCGCCTTCTTGCGTTTCTTTTTCTTTAGGATGGTTTGCTCACTGCCCCCAGTGTAGTATTAGGGACTTCTCTCCATAGATCTTCAGGCACTCTGTTTACTAGATCTAATTGCTTGAATCTATTCATTAGGTGCACTGTATAGTCATGGGGAACTGGATTTAAGTCGTGGCTGACCTGCCTAATGGTTATCCCCACTTTCTTTAGTGAAAGCCTGAATTTTGCTATGAAGAGCTGATGGTCTGAGCCCCAGTCAGCTCCAGGTCTTGTTTTTGCTAACTGTTACAAAGAATGTAATCACTCTGATTTCGGTATTGACCAATCATTTGGTGATGTCCATGTGTAGAGTTGTCTCTTGTGCTGATAAAAAAGGATATTTGCTATGACCAGTGATAGTCTCAGGGCATTCTCAGGATGCCCAGCCCAAGGTTAGAGCCTTGGTCCCACGAGTTAGGACTGGGTTGGAAAAGGAAGTCCTAACCTCCTAGGTACACTTACCAGGAAATGAACCTCTGCAGCAGGTAGCTGAGAAACAGGATGACATATGCTGATGTCATCTCCATCGTGGGAAGATCCCACAGCCCCTTGGCAGGGAGGGAGCCCTGCGTCTGAGATGCAGCATTGCAGAGTGAAGTTTCCGTTGTTATGGTCAGAAAGGAGGAAAGGAAGAAGCAGTCATGGTTGAACTAGATGCTCTCTGTTCTCACCTGCGTTATTGGAGATAGTCTGGGAAAAAAGGTTCATTTGCTGTATGCCCTAGGGACCATTTCCAGAGACTTTAAAGGGTTGAGTTTTGAAAATAATTTTCACAAGTCATTCTGGGTGGTAGATTCACAGACTTCTTCCTTTGGTCATGACTTATTTGTTGAATTTGAGTGAAATATTTCATTCTGGTAATTTCTAAGATAATTCAGTTCAGTTCAGTCGCTCAGTCGTGTCCGATTCTTTGCAACCCCATGAATTGCAGCACGCCAGGCCTCCCTGTCCATCCCCAACTCCCAGAGTTCACTCAAACTTATGTCCATCGAGTCGGTGATGCAGTCCAGCCATCTCATCCCCTGTCGTCCCCTTCTCCTCCTGCCCCCCATCCCTCCCAGCATCAGAATCTTTTCCAGTGAGTCAACTCTTCACATGAGGTAGCCAAAGTACTGGAGTTTCAGCTTTAGCATCAGTCCCTCCAATGAACACCCAGGACTGATCTCCTTTAGGATGGACTGGTTGGATCTCCTTACAGTCCAAGGGACTCTCAGGAGTCTTCTCCAATACCACAGTTCAAAAGCATCAATTCTTTGGTGCTCAACTTTCTTCACAGTCCAACTCTCACATCCATACATGACCACTGGGAAAACCATAGCCTTGACTAGACAGACCTTTGTTGGCAAAGTAATGTCTCTGCTCTTTAATATGCTATCTAGGTTGGTCATAACTTTCCTTCCAAGGAGTAAGCGCCTTTTAATTTCATGGCTGCAGTCACCATCTGCAGTGATTTTGGAGCCCAGAAAAACAAAGTCTGACACTGTTTCCACTGTTTCCCCATCTATTTCCCATGAAGTGATGGGACCAGATGCCATGATCTTCGTTTTCTGAATGTTGAGCTTTAAGCCAACTTTTTCACTCTCCTCTTTAACTTTCATCAAGAGGCTCTTTAGTTCCTCTTCACTTTCTGCCATAAGGGTGGTGTCATCTACATATCTGAGGTTATTGATATTTCTCCCGGCAATCTTGATTCCAGCTTGTGCTTCTTCCAACCCAGCATTTCTCATGATGTACTCTGCATATAAATTAAATAAGCAAAAATAAATAAATAAATTAATTAATTAAATAAGCAGAGTGACAATATAGAGCCTTAACATACTCCTTTCCCTATTTGGAACCAGTCTGTTGTTCCATGTCCAGTTCTAACTGTTGCTTCCTGACCGGCATAGAGATTTCTCAAGAGGCAGGTCAGGTGGTCTGGTATTCCCATCTCTTGAAGAATTTTCCACAGTTGATTGTGATCCACACAGTCAAAGGCTTTCGCATAGTCAATAAAGCAGAAATAGATTTTCTCTGGAACTCTCTTGCTTTTTCGATGATCCAGCGGATGTTGGCAATTTGATCTCTGGTTCCTCTGCCTTTTCTAAAAGCAGCTTGAACTTCTGGACGTTCATGGTTCACATATTGCTGAAGCCTGGCTTGGAGAATTTTGAGCATTACTTTGCTAGCGTGTGAGATGAGTGCAATTGGGCGGTAGTTTCAACATTCTTTGGCATTGCCTTTCTTTGGGATTGGAATGAAAACTGACCTTTTCCAGTCCTGTGGCCACTGCTGAGTTTTCCAAATTTGCTGGCATATTGAGTGCAGCACTTTCACAGCATCATCTTTCAGGATTTGAAATCGCTCAACTGGAATTCCATCACCTCCACTAGCTTTGTTCGTAGTGATGCTTTCTAAGGCCCACTTGACTTCACGTTCCAGGATGTCTGGCTCTAGGTGAGTGATCACACGATCGTGATTATCTTGGTCGTGAAAATCTTTTTTGTACAATTCTTCTGTGTATTCTTTCCACCTCTTCTTAATATCTTTTGCTTCTGTTAGGTCCATACCATTTCTGTCCTCTATTGAGACCATATTTGCATGAAATCTTCCCTTTAGATGTAGCTTACTTTTGAAAAACATTAGAAATAACATGTTGTTATTTATAATAATAAAACAGAAAAAACCCACTGAGCAACCCCCTCCCAAAATACATTCCCTTCCTTCCCTAATGTCCTCTTTCAAGAGGTCAGGCCTGTCCCAACTGGGTATCATCCTTCTCGTGCTCGCCTTTCTATGGACTGATTTGTGTTGTATTTTAGGCAGAGTGGTGAATGTATCCAGCTCTGTCAGTGTCAGCTCTCTAAAGAAATGCAGCCCTGAACTGCAGCAGAAGTTTCAAAGTGAGACCATCACGGAGGAGGAGCTGGTGGGGCTCATGAACAAGTTTGTGGAAGACACAAAGAACGGGGTGCACAGGAAGGAGGGCTGGCCCGATACCGCATATGGAGTGACGAAAATTGGAGTCACAGTCCTGTCCAGAATCCACGCCAGGAAAATGAGTGAGCAGAGAGGAGGGGACAAGATCCTCCTGAACGCCTGCTGCCCAGGGTGGGTGAGAACCGACATGGGGGGACCCAAAGCCCCCAAAAGCCCAGAAGAAGGAGCAGAGACCCCCGTGTACTTGGCCCTTCTGCCCCCGGATGCTGAAGGGCCTCATGGACAGTTTGTCCATGAGAAAGAAGTTGTGCAATGGTGAGCTCACTCACAGCTCCACCCATGGGTCCGTTTATATTGCTGTCCCAGATTGACCAAACAGACACTGACAAAATTATCGCTGTGCAGAAAAAAAGAAAAAGGAATCAAAATATCCAGATCAAGTTCTCACTGGGAGAGGGCTGCTAATCTTGTAAAGAGTTTTCTGACTTCTTCTGTGATCCCAGGGGAAGAAAAGTGGGATGGGTGACAAATAATAAAAATAAATAATTCCTTATAAATGTCCCTTTGTGCAAACTCTTAAATGGTGAATCTGCTCCATTATCCGTAATAGTTGAAGCTAGTTTGGTGGACATGTGGGTGTCGAGTATTAGTTCCACTTTTCTATTCAAAATTTTTCAGGACAAACATCTGGAACCAGAGAGTCCTGGCTCGGCCATCTTCCTGGATGACCTTGAGCCAAAATCCAACAGGATACTACTCCCTAACACAGGGAAACCTGCTCAGTGTTACATGACAGCCTGGGAAGGAGGGGAGATTGTAGAGAACCAATACGTGTATATGTGTGGCTGAGGCCCTGTGCTGCCCAGCTGAAACTGTGGTGACAGTTCAGAATGTTGTCAATCAACTATGAAAGTGTTAGTCGCCCAGTCCTGTCTAGGTCTTTGCGGTTCCATGCACAGCTCTCTGCAATTCCATGCACTGTGGCCCACTGGGCTCCTCTGTCCATGGGATTTCCCAGGCAAGAATACTGGAGTCAGCTGCCATTTATTTCTCCAGGGGCTCCTCCTAACCCAGAGATCAAACCTGGGTCTCCCCCCATTGCAGGCAGATTCTTTACTGTCCCAGCCACCAGGAAAGCCCTGTCCTCCAATATAAAATAAAAAGTTTAAAGAAAAAGAGGGCTGTGTCCTCTTTTTTGGCTCAGGTTACAGCATGAGGAAAAAGATGGAGCCAGGTGTGGTGTTGGAACATTTGATCCCTCCTTAAGCAGGAGAAGAAAGCAGGGCCTCCTCCTTCTGAAGTAGTCACTGCACTGGATCCCAGGACACAGTTCTTTGCCTTCTGGACTGTGGCGGGTCTCCACGTCCCATGCTGCGCCACCCCGTCGGTCTCCAGCCTTGTCAGCTCTACTCCAAAGGGCCCTGCCCACTGGCCATGTCCTCCTCCACCCGCGTGGCGCTGGTCACCGGGGCCAACAAGTGCCTCGGTTTTGCCATCGTGCGCGACCTGTGTCGGCAGTTCCCGGGGAAATTGGTGCTCATGGCGCGGGGCGAGGCATTCGGTCGGGCAGCCACACAGCAGCTGCAGACCAAGGGCCCCAGCCCCCTTTTCCACCAGCTGGACATTACTGCCCTGCAGAGCATCCGGGCACTGCGCGACTTTCTGCGCAAGGAGTACAGGGCCTCGTCGCGCTGGTCAACAACGCAGCCATCGCCTTCCAGAGTAAGTGCGTGGGAGCTAGCGGGTTACAGCCACTGTGGCGGGAGCCTGACGGGGCGGGGCGGGGCTATTGCCTGAACCTCCGCTGTGGGATCTAGAACCCTCTCCCTAGGGATGGAGCACAGGCCGGAGGTCACAGGGAGAGCAGGTCCTCCGCCATTACAAGCTTTTCCAGCAAGAAGGCCTTCCAATAGCTTTGACCAGGGTCAAGGACAGCACCCAGATTTTCGCAGTATTGATTTCACTGAACTTTGGATGAGTTGGGTGAATTTTTAACTTCTGAAACCAATTTAAAATTGCAGAGTGGTACACAGGAGGTCGTATGGGCTTCTTTCACTCAGCCTCCCCTGATGATGCCATGTTATGTAAGTATATAGCGTTCAGTTCCGTTCAGTTCAGTCACTCAGTCGTGTCCGACTCTTTGCAAACCCATGAATTGTAGCACGCCAGGCCTCCCTGTCCATCACCAACTCCCCGAGTTACTCAAACTCATGTCCAGCTAGTCGGTGATGCCATCCAGGCATCTCATCCTCTGTCGTCCCCTTGTCCTCCTGCCCCAAATACCCCCAGCATCAGACTCTTTCATGAGGTGGCCAAAGTATTGGAGTTTCAGCTTTAGCATCAGTCCTTCCAATGAACACCCAAGACTGATCTCCTTTAGAATGGACTGGTTGGGTCTCCTTGCAGTCCAAGGGACTCTCAAGAGTCTTCTATCAAACCGCAAAACACCCACTGGTGCAATACCGTTCACT|splice_acceptor_variant&coding_sequence_variant&5_prime_UTR_variant&3_prime_UTR_variant&intron_variant|HIGH|LOC112441473|112441473|Transcript|rna-XM_005202070.4|protein_coding|1-3/3|1-2/2||||||||||1||||ARS_UCD1.2_refseq106.gtf.gz||splice_donor_5th_base_variant|,AACACCAAACATTACTAGACGAAAACAGATTTGACCGAAAAAATAGTGTATCAAGTAGCCATTTTTAGCATATGGCTTTGTTTATTAGCCCTATTTTTTTTTCCTAAAAGTTGATATCCCACACCGATTGCAATTCAGGCAGAAGTGACCATGAAAACAAACGTCCTTGGTACCCGAGCTGTGTGCACAGAGCTCTTGCCTCTGATAAAAAGCTGAGGTGAGTCCAATTGAGCCCAAACTGCAGGGTTTCTGGCAAGATCTCAGCCCACCTGCATCTGGTCTCATCCTTCTCAGCTGCACTGACTTCCACCTGTGTGGTCACTCGGCAGGATGCCCTGTGGCCTCTGGTCCCTCTACACCCGGCCCGAGTCGTTGGTGCTCTCTGTCCATCTGCACTTTGCACATTTGGCTCTTTCTTCTCTTTCCCATCTTAGTTCAAAGGTCTCCTCCAAGAGGCCCTCCACGTGCTCCATGCCCATCACAGGGGGTGTCCTCTCAGGAGTCTTTCCCAGACCTTCTCTCTCCCGTGCCCCTCTCAGAGGGACCTGGTTTGGGTTTGTGGTGCTCATCCTACCACATTCATTAGACCCCTGAAGACTTTTCTGCTTCCTGCCAGCAGAGTGTTTCTTCCTATGGCACTGACATGGTGTATTACCAATACAGGTTTCTAGATGCTAAACCAAGTATACATACTTTGGTCTTTAAGGTTCAGGAAGTTCCCAGACCATCCTCAAGTTCAATAATTCACTGTAAGGACCAAGAACTCGACAAAAAGCTATGATATTCAAAAGGACATGATATTAGAAAAGCGAACAGTAGCTCAGTTCAGCAGTGGTTAAAGGTCTCATGGACCAGGGTCTAAGAAGCCCAGTATGGAACTGGGACTTGACGTCTCCCTGCAGATCCTGGATCTCCCCCAAACAGCCTGTGTCAGACACAAGGGGCATTACCAAGCAGCGGGCTCGACCCAGCCTTGATGTCCAGGGTTCTTGGTGAGGGGTGGTCACGCAGGAATGGCCCACTGCCCTCGTGGCGGGCCCTGCTCTCCAGCCCATCCAGGGGTCCAGCTGATACCAGCTAGGCCGAGGCCCCCACCATACTCACACGCGAACACGGATTAGGTAACCTGACCCTCGAACAAGTAATTAAGGACAGTCTTCTCAGGCAAGGACGTTCAGGCTTCACTATTACCTCCCAGATGTCCTGGAATAGGGCTGAAGCTTCCTCTGGCCAAGCTTAGCCCTTTACTTATAGAGAACACCCTCTGGACCTTCACTAAGACTCCCTTACATCCAAAGGATCATCGAGCATCTAAGTTTAGCCTAGATTTTATTTAACAGATACAGAAAGAGTACAGAAATAACATCTCTCATCGGGGGCAGCCAGACTGGGGTTTGAGTAGTTGAGAGCAACAGATATTCCAGTTTCTAAAGCCACTACTTCCATTTTCATGTGTTTCCACTGATACTAATTTGTTTTCAGCTTTTATCGGAAGATGGTCGCTTTGCAGTATTGTGCTGGTTTCTGCCATACATCAACATGAATCAGCCACAGGGATACCTACGTCCCCTCCCTCCTGAACCTCTGCCACCTCCCACCCCATCCACCCCTCTAGGTTGTCGCAGAGCACTGGGTTGATCTCCCTGAGTCACACAGCAGATTCCCCCTGGCTCCGTACCTTGCATGTGGCAACGTGTGTGTTTCCGTGGTCCTCTCTCAGTGCCTCCCACCCTCTCCTTCCCCCACTGTGTGCACAAGTGAGTTCTCTGCGTCTGCGTCTCCACTGCTACCCTGCAAATAGGCTCATCAGTACCATCTTTCTACTTTCCATACACCTGCCTTAATACACAGTATTCATCTTTCCCTTTCTGACTTACTTCAGTCTGTACAGTAGGCTCTAGGTTCATCCACCTTATTGATACTAACTTGATTCTCGCCTTGATCAACTGCTACTTGTACCTTCAGTTCAGTTCAGTCGCTCAGTCGTGTCTGACTCTTTGAGACCCCATGGACCACAGCTCTCCAGGCCTCCCTGTCCATCACCACCTCCCGGAGTTTACCCAAACCCATGTCCATTGAGTCGGAGATGCCAGACAACCATCTCACCCTCTGTCGTCCCCTTCACCTCCTGCCCTCAATCTTTCCCAGCATCAGGGTCTTTCCAGATGAATCAGCTCTTCGCATCAGGTGGCCAAAGTATTGGAGTTTCAGCTTCAGCATCAGTCCTTCCAGTGAACACTCAGGACTGATCTCCTTTAGGATGGACTGGATGGATCTCCTTGCCGTACAAGGGACTCTCTAGAGTCTTCTCCAACACCACAGTTCAAAAGCATCAATTCTTCAGCGCTCAGCTTTTTATTTAGCATAAAACTGTTTGTGCAGTCTATTTAGTATTGTTAAGAGAGAAAAAGAGGCAAAAAAAAAAATTATTTCAGTTTGAGACAAAGAACTCTTTGAATGGGAAATCACCAAACCAGAATTACTGAGCATGGCCCGGCTGACAGGCACTCAGGAACAGACTATTGTGGAGAAAAGGCTGAAGCAAAGTAAGGAAACTGTGGACTGTCTTCAACTTCTGGCCCAGGTGGCTCTTTGTGACTATCAGTCCTTAGGTTCCCATTTTGTCACCTTGAGGCATTTTCAGGCTTCCGTTTTGTTTTGCTTACAGAGGCCACCAAGGAATTAGAGCCAGCTCAGCCTAATGACCTCCGTGTTTCACTCATTTACATCATGGAAACTGGCTCATGGTTGGCTGTGCCGAGTTCTTCACCAACTAGTTATTTGCCATTAGTATTACATCCTGCAGAGACTTTACCTCCATCTCCCATCACACTTGGTCATCCCTATCGGTATCTTCCTATGGCTGCTTTACATGTGAGAGTGGACTATTACCAGCAAGGCCAGTGATAACCCCCATCACAGGACGGTAGGTAGAACATGTGACCTGAAGACTAAGACTCAAGAGATGCTGGCACCTGGCTAGAGAAACACTCAGTGATTAACGATTGGTTCAATCCATCACCACGTCTTATAAAAATATCCCACAGACATCCCAGGGCTTCTGCTTGACCTTCAGTTCAGTTCAGTTTAGTTCAGTCAGTCAATATGTCCGACTCTTTGCGACCCCATGGACTGCAGCACGTCGGGCCTCCCTGTCCATTGCCAACTCCCTGAGTTTACTCAAACTCATGCCCATTGAGTTGGTGATGCCTTCCAACCATGAGGATGGGGCTGTTTAAACGTAGAGAACACGACCAATCAGAATGATGCTCTGCTTCCAGGCTGCAAATCGCCAGCAGCACTTTTCAGCAGAACAGTTCTGAAAACTCGGCAGTGGCCCCGCCCTAAGTGCCCTGAACCGCCGAGGGTCAGAGAGAGCCCAGGCCCGAGCGGCGGAGCCTGCATCTGCGCCTGTGCCTCGGCCCTGGCGCCCCGGGTGATTCCTGCGGCTGATCGCTCCGCGCACCGCATCTAGCTCAGAGGCCGAGAGCCGCGGTTCCCTTCTGAAGGCACCCCGACGCCCTGCACACCGGCCATGTCGTCCTCCACCCGCGTAGCGCTGGTCACCGGGGCCAACAAGGGCCTCGGCTTCGCCATCGTGCGTGCCCTTGCCGGCGGTTTCCAGGGAGACGTGGTGCTCACGGCGCCGGACGAGGCGCAGGGTCGGGCGGCCGTGCAGCAGCTGCAGGCCCAGGGCCTGAGCCCCCTTTTCCACCAGCTGGACATCGACGACCGGCAGAGCATCCGCGCCCTGCGTGACTTCCTGCGCAAGGAGTACGGGGGCCTCGATGTGCTGGTCAACAACGCGGGCATCGCCTTCAAGAGTAAGAAGCGGCTGGGTGCTCCAGGAGAGGCGGTCACCCGCTCTGAGCATCTCGGTCCAAGATGGACCAAATCTGTCGGGGAATCGCTGTAGAGGGGCTTCTCCCGCCTGTGGGGTCCAGAATGACTCCGTAGAGAAGGAGAAGGGAAGGGGGAAGGGGGTGCGGCTAGAGGAATTGCGAGGAATTGGCTGCTCTCTAGCCGGAGAGAACTGTTTCTCTGGCTCAGAATCCCGGGCACCTTTTCCAGGTTGATGCACAGCCCCTCTCTGATGCACAGAGGCCCCGTGTGTGCACCCTTAGTACAGCGCCGTGCCACTGGTGCGTTCTTGCAAAACTGTGCTTCATTATCAACCTGGGAAATTCACACGGGTCCAATACTGATTGTATTGTGCACAAAATTCAACCGATTTTTACCTTCACTAGTTGCACACAAAATTCATGAGCGATACCTTCTTAGGGAATGTTACCGCGCGAGAACTGTTTCTTGACTCCACTTTGCTTTTCTCTTGAAAGCTGCTGACACCACACCATTTCACATTCAAGCAGAGGTGACTATGAAAACAAACTTCTTTGGCACCAGAGATGTGTGCACAGAGCTCCTGCCTCTAATAAAACCGCAAGGTGAGTCTGATTGGAGCCGACAGCAGTGCTTCTGGCAAGATCTGGGCCCACCTGGCTCTGGTCTCATCTACAGGCCCCTGCCACTCCTGCTCAGCTTCCCTGCCCTCCACCGTGTCTCCACCCAGCTGGGTGTCCTGCACCCTGAGGTCCCTCCACACACTGCCCAGGTCCTTGGTGCTGTCTGTCCACCTGCTTTTTGCACATCTGGCTCTTTCTTCTCTTTCCCATCTTAGCTCAGAGGTTTCCTCCTCCAAGAGGCCCTTGAGCTGCTCTGTGCCCATCACAGGGGCAGTTCCCTCAGGAGTCCTTCCCAGACCTCTTTCTCCTGTCCCCCTCTTACTCAGGCTAGTGGCGCCTGCACCACCACCAGTTCATTAGTCCCCTTCCCCCCAAAGACTTGTCCTTTCCCCAAAACCTCTTGGTAACTAATCCTGTCATCCACGCACCAGGAAACTGGAGGGCACCCTGCCCATACGTGGGAAGTAAGCCTGCCCGCTTATTGTCATTACCAGGTCCTAAATTCGTCCAGCTGAGTTTCTCCCCAGCCGTCTGCCCCATCCTAGCTCTACAAACAGGCCCTCAGCTGTTGTTTCTAAACACTTGTAAACCCTCCTAAGGGACCCCTTGCCCTTCTTGAATCCTTTTCTTTCTTGACAGGTTCACTGCCCCTCCCATAAATCCTGCAAGTGTGAATGAAGTCCAAGCCCTTAGTGTGGCTAATAGAGATCTCTAATCTGATAACTGCCCTTCAGTGTGCTCGGTGTTCTGGACAAAACAAACTCATTCCTCTAGCTTAAACTACTGTAATGTTTACCCTGAAGCAAGGGGCTGCGAGAGGAACCACCCCCCATTAAACACACAAAGTAAGACAAGCAGATACTTTAAGAAGGATTCCGAGTGTGCCTAGAGATTGAGGACACGTGTTTACAGTTGACACTCAGCTTCTCACCTGTTTCCCTGTCCACTCCTGGAAGGTGCTACTCCTTCAAACTTGGTTCACTAGGACCTCAGAAGTCAGCTCCTAAGTGTCCCCTGATTCTCCGAAGTGATGTCTTTGCTTTTTAACAGCCTGTCTGCGTTTGTCATAGCTTTGTTCCCAAGCAGCTCTCACCTGATTTCATGGCTGGCTTCACCATCCGCAGTGGTCTTAGAGCCCAGGAAGAGGAGCTCTGTCACTGCTTCCACCTTTTGCCCTATTGGCCATGAGCTAATGGGACCAGATGCCATGATCGTGGTTTTTTAAATACTGAGTGTTAAGCCAGCTCTTTCACTCTCCTCCTTCACCCTCATCAAGAGGCTCTTTAGTTCCACTTCACTTTCTACCATTAGAGACCATCTGCATATCTGCGGTTGTTAACATTTCTCCCACAATCTTGATTTCCAGCTTGTTAACTCACCCAGCCCGGCATTTCACATGATGTGCTCTGCGTAAAAGTTAAGCACAGTGACAATAGGGAGCCTTGTCGTACTCCTTTCTCAACCAGTCAGTTGTGCCATACAGGGTTCTAACTGTTGCTTCTTGACCTGTATACAGGGTTCTCAGGAGACAGGTAAGAAGGTCTGGTATTCCTGTCTCTTTAAGAGCCTTCCACAGTTTGTTATGACCCACACAGTCACAGGCTTTAGTGTAGCCAGTGAAGCAGAGGTGGATATTCTTCTGGAATTCCCTTGCTTTCTCTGTGATTCAGCGAATGTTGGCAATTTGATCTCTGATTTGTCTTCTTTTTCTAAACTCAGCTTGAACATCTGAAAATTCTCAATTCACACAATGCTAAAGTGTCACTTGGAGGATTTTGAGCTAATGGGAGATGAGTATAATTGTCCAGTGGTTTGAACATTCTTTAGTATTCCCCAACTTGGGGCTGTGATGAGGATTGACCTTTTCCAGTCCTGTGGTCACTGCTGGGTTTTCTAAATGTGCTGACATGTTGAGTTCAGCACTTTAATAGCATCATATTTAGGATTTGAAATAGTTTTGCCAGAATCTCATCTCTCCACTAGCTTTATTGATCGCAGTGCTTGCTAGGGCCCACTTGACTTCAGACTCCAGAATGTCTGGCTCTGAATGAGAGACTACACCGTCGTGCTTATCCAGGTCATTAAATCTTTTTCATATAGTTCTGTATATTCTTTCCAACTCTTCTTGATTTCTTCAGCTTCTGTCAGTCTTTACCACTTCTGTCCTTTATTGTACCCATCTTTGGATGAAATCTTCCTTTGATATTTCTGATTTTCTTGAAGAGATCTCTAGTCTTACCCTTTCTGTTGTTTTCCTCTGTTTCTCTGCATTGTTCATTGAAGAAGGCCTTCTTTTCTCCCCTTGTTATTCTCTGGAATCGGCATTCACTTGGGTGAACCTTTCCCTTTCTCCCTTGCTTTTCGCTTCTCTTCTTTCCTCAGTTATTTGTAAAGCCTCCTCAGACAACCACTTCGCCTTCTTGCGTTTCTTTTTCTTTAGGATGGTTTGCTCACTGCCCCCAGTGTAGTATTAGGGACTTCTCTCCATAGATCTTCAGGCACTCTGTTTACTAGATCTAATTGCTTGAATCTATTCATTAGGTGCACTGTATAGTCATGGGGAACTGGATTTAAGTCGTGGCTGACCTGCCTAATGGTTATCCCCACTTTCTTTAGTGAAAGCCTGAATTTTGCTATGAAGAGCTGATGGTCTGAGCCCCAGTCAGCTCCAGGTCTTGTTTTTGCTAACTGTTACAAAGAATGTAATCACTCTGATTTCGGTATTGACCAATCATTTGGTGATGTCCATGTGTAGAGTTGTCTCTTGTGCTGATAAAAAAGGATATTTGCTATGACCAGTGATAGTCTCAGGGCATTCTCAGGATGCCCAGCCCAAGGTTAGAGCCTTGGTCCCACGAGTTAGGACTGGGTTGGAAAAGGAAGTCCTAACCTCCTAGGTACACTTACCAGGAAATGAACCTCTGCAGCAGGTAGCTGAGAAACAGGATGACATATGCTGATGTCATCTCCATCGTGGGAAGATCCCACAGCCCCTTGGCAGGGAGGGAGCCCTGCGTCTGAGATGCAGCATTGCAGAGTGAAGTTTCCGTTGTTATGGTCAGAAAGGAGGAAAGGAAGAAGCAGTCATGGTTGAACTAGATGCTCTCTGTTCTCACCTGCGTTATTGGAGATAGTCTGGGAAAAAAGGTTCATTTGCTGTATGCCCTAGGGACCATTTCCAGAGACTTTAAAGGGTTGAGTTTTGAAAATAATTTTCACAAGTCATTCTGGGTGGTAGATTCACAGACTTCTTCCTTTGGTCATGACTTATTTGTTGAATTTGAGTGAAATATTTCATTCTGGTAATTTCTAAGATAATTCAGTTCAGTTCAGTCGCTCAGTCGTGTCCGATTCTTTGCAACCCCATGAATTGCAGCACGCCAGGCCTCCCTGTCCATCCCCAACTCCCAGAGTTCACTCAAACTTATGTCCATCGAGTCGGTGATGCAGTCCAGCCATCTCATCCCCTGTCGTCCCCTTCTCCTCCTGCCCCCCATCCCTCCCAGCATCAGAATCTTTTCCAGTGAGTCAACTCTTCACATGAGGTAGCCAAAGTACTGGAGTTTCAGCTTTAGCATCAGTCCCTCCAATGAACACCCAGGACTGATCTCCTTTAGGATGGACTGGTTGGATCTCCTTACAGTCCAAGGGACTCTCAGGAGTCTTCTCCAATACCACAGTTCAAAAGCATCAATTCTTTGGTGCTCAACTTTCTTCACAGTCCAACTCTCACATCCATACATGACCACTGGGAAAACCATAGCCTTGACTAGACAGACCTTTGTTGGCAAAGTAATGTCTCTGCTCTTTAATATGCTATCTAGGTTGGTCATAACTTTCCTTCCAAGGAGTAAGCGCCTTTTAATTTCATGGCTGCAGTCACCATCTGCAGTGATTTTGGAGCCCAGAAAAACAAAGTCTGACACTGTTTCCACTGTTTCCCCATCTATTTCCCATGAAGTGATGGGACCAGATGCCATGATCTTCGTTTTCTGAATGTTGAGCTTTAAGCCAACTTTTTCACTCTCCTCTTTAACTTTCATCAAGAGGCTCTTTAGTTCCTCTTCACTTTCTGCCATAAGGGTGGTGTCATCTACATATCTGAGGTTATTGATATTTCTCCCGGCAATCTTGATTCCAGCTTGTGCTTCTTCCAACCCAGCATTTCTCATGATGTACTCTGCATATAAATTAAATAAGCAAAAATAAATAAATAAATTAATTAATTAAATAAGCAGAGTGACAATATAGAGCCTTAACATACTCCTTTCCCTATTTGGAACCAGTCTGTTGTTCCATGTCCAGTTCTAACTGTTGCTTCCTGACCGGCATAGAGATTTCTCAAGAGGCAGGTCAGGTGGTCTGGTATTCCCATCTCTTGAAGAATTTTCCACAGTTGATTGTGATCCACACAGTCAAAGGCTTTCGCATAGTCAATAAAGCAGAAATAGATTTTCTCTGGAACTCTCTTGCTTTTTCGATGATCCAGCGGATGTTGGCAATTTGATCTCTGGTTCCTCTGCCTTTTCTAAAAGCAGCTTGAACTTCTGGACGTTCATGGTTCACATATTGCTGAAGCCTGGCTTGGAGAATTTTGAGCATTACTTTGCTAGCGTGTGAGATGAGTGCAATTGGGCGGTAGTTTCAACATTCTTTGGCATTGCCTTTCTTTGGGATTGGAATGAAAACTGACCTTTTCCAGTCCTGTGGCCACTGCTGAGTTTTCCAAATTTGCTGGCATATTGAGTGCAGCACTTTCACAGCATCATCTTTCAGGATTTGAAATCGCTCAACTGGAATTCCATCACCTCCACTAGCTTTGTTCGTAGTGATGCTTTCTAAGGCCCACTTGACTTCACGTTCCAGGATGTCTGGCTCTAGGTGAGTGATCACACGATCGTGATTATCTTGGTCGTGAAAATCTTTTTTGTACAATTCTTCTGTGTATTCTTTCCACCTCTTCTTAATATCTTTTGCTTCTGTTAGGTCCATACCATTTCTGTCCTCTATTGAGACCATATTTGCATGAAATCTTCCCTTTAGATGTAGCTTACTTTTGAAAAACATTAGAAATAACATGTTGTTATTTATAATAATAAAACAGAAAAAACCCACTGAGCAACCCCCTCCCAAAATACATTCCCTTCCTTCCCTAATGTCCTCTTTCAAGAGGTCAGGCCTGTCCCAACTGGGTATCATCCTTCTCGTGCTCGCCTTTCTATGGACTGATTTGTGTTGTATTTTAGGCAGAGTGGTGAATGTATCCAGCTCTGTCAGTGTCAGCTCTCTAAAGAAATGCAGCCCTGAACTGCAGCAGAAGTTTCAAAGTGAGACCATCACGGAGGAGGAGCTGGTGGGGCTCATGAACAAGTTTGTGGAAGACACAAAGAACGGGGTGCACAGGAAGGAGGGCTGGCCCGATACCGCATATGGAGTGACGAAAATTGGAGTCACAGTCCTGTCCAGAATCCACGCCAGGAAAATGAGTGAGCAGAGAGGAGGGGACAAGATCCTCCTGAACGCCTGCTGCCCAGGGTGGGTGAGAACCGACATGGGGGGACCCAAAGCCCCCAAAAGCCCAGAAGAAGGAGCAGAGACCCCCGTGTACTTGGCCCTTCTGCCCCCGGATGCTGAAGGGCCTCATGGACAGTTTGTCCATGAGAAAGAAGTTGTGCAATGGTGAGCTCACTCACAGCTCCACCCATGGGTCCGTTTATATTGCTGTCCCAGATTGACCAAACAGACACTGACAAAATTATCGCTGTGCAGAAAAAAAGAAAAAGGAATCAAAATATCCAGATCAAGTTCTCACTGGGAGAGGGCTGCTAATCTTGTAAAGAGTTTTCTGACTTCTTCTGTGATCCCAGGGGAAGAAAAGTGGGATGGGTGACAAATAATAAAAATAAATAATTCCTTATAAATGTCCCTTTGTGCAAACTCTTAAATGGTGAATCTGCTCCATTATCCGTAATAGTTGAAGCTAGTTTGGTGGACATGTGGGTGTCGAGTATTAGTTCCACTTTTCTATTCAAAATTTTTCAGGACAAACATCTGGAACCAGAGAGTCCTGGCTCGGCCATCTTCCTGGATGACCTTGAGCCAAAATCCAACAGGATACTACTCCCTAACACAGGGAAACCTGCTCAGTGTTACATGACAGCCTGGGAAGGAGGGGAGATTGTAGAGAACCAATACGTGTATATGTGTGGCTGAGGCCCTGTGCTGCCCAGCTGAAACTGTGGTGACAGTTCAGAATGTTGTCAATCAACTATGAAAGTGTTAGTCGCCCAGTCCTGTCTAGGTCTTTGCGGTTCCATGCACAGCTCTCTGCAATTCCATGCACTGTGGCCCACTGGGCTCCTCTGTCCATGGGATTTCCCAGGCAAGAATACTGGAGTCAGCTGCCATTTATTTCTCCAGGGGCTCCTCCTAACCCAGAGATCAAACCTGGGTCTCCCCCCATTGCAGGCAGATTCTTTACTGTCCCAGCCACCAGGAAAGCCCTGTCCTCCAATATAAAATAAAAAGTTTAAAGAAAAAGAGGGCTGTGTCCTCTTTTTTGGCTCAGGTTACAGCATGAGGAAAAAGATGGAGCCAGGTGTGGTGTTGGAACATTTGATCCCTCCTTAAGCAGGAGAAGAAAGCAGGGCCTCCTCCTTCTGAAGTAGTCACTGCACTGGATCCCAGGACACAGTTCTTTGCCTTCTGGACTGTGGCGGGTCTCCACGTCCCATGCTGCGCCACCCCGTCGGTCTCCAGCCTTGTCAGCTCTACTCCAAAGGGCCCTGCCCACTGGCCATGTCCTCCTCCACCCGCGTGGCGCTGGTCACCGGGGCCAACAAGTGCCTCGGTTTTGCCATCGTGCGCGACCTGTGTCGGCAGTTCCCGGGGAAATTGGTGCTCATGGCGCGGGGCGAGGCATTCGGTCGGGCAGCCACACAGCAGCTGCAGACCAAGGGCCCCAGCCCCCTTTTCCACCAGCTGGACATTACTGCCCTGCAGAGCATCCGGGCACTGCGCGACTTTCTGCGCAAGGAGTACAGGGCCTCGTCGCGCTGGTCAACAACGCAGCCATCGCCTTCCAGAGTAAGTGCGTGGGAGCTAGCGGGTTACAGCCACTGTGGCGGGAGCCTGACGGGGCGGGGCGGGGCTATTGCCTGAACCTCCGCTGTGGGATCTAGAACCCTCTCCCTAGGGATGGAGCACAGGCCGGAGGTCACAGGGAGAGCAGGTCCTCCGCCATTACAAGCTTTTCCAGCAAGAAGGCCTTCCAATAGCTTTGACCAGGGTCAAGGACAGCACCCAGATTTTCGCAGTATTGATTTCACTGAACTTTGGATGAGTTGGGTGAATTTTTAACTTCTGAAACCAATTTAAAATTGCAGAGTGGTACACAGGAGGTCGTATGGGCTTCTTTCACTCAGCCTCCCCTGATGATGCCATGTTATGTAAGTATATAGCGTTCAGTTCCGTTCAGTTCAGTCACTCAGTCGTGTCCGACTCTTTGCAAACCCATGAATTGTAGCACGCCAGGCCTCCCTGTCCATCACCAACTCCCCGAGTTACTCAAACTCATGTCCAGCTAGTCGGTGATGCCATCCAGGCATCTCATCCTCTGTCGTCCCCTTGTCCTCCTGCCCCAAATACCCCCAGCATCAGACTCTTTCATGAGGTGGCCAAAGTATTGGAGTTTCAGCTTTAGCATCAGTCCTTCCAATGAACACCCAAGACTGATCTCCTTTAGAATGGACTGGTTGGGTCTCCTTGCAGTCCAAGGGACTCTCAAGAGTCTTCTATCAAACCGCAAAACACCCACTGGTGCAATACCGTTCACT|coding_sequence_variant&5_prime_UTR_variant&intron_variant|MODIFIER|LOC112441473|112441473|Transcript|rna-XM_005202071.4|protein_coding|1/2|1/1||||||||||1||||ARS_UCD1.2_refseq106.gtf.gz||splice_donor_5th_base_variant|,AACACCAAACATTACTAGACGAAAACAGATTTGACCGAAAAAATAGTGTATCAAGTAGCCATTTTTAGCATATGGCTTTGTTTATTAGCCCTATTTTTTTTTCCTAAAAGTTGATATCCCACACCGATTGCAATTCAGGCAGAAGTGACCATGAAAACAAACGTCCTTGGTACCCGAGCTGTGTGCACAGAGCTCTTGCCTCTGATAAAAAGCTGAGGTGAGTCCAATTGAGCCCAAACTGCAGGGTTTCTGGCAAGATCTCAGCCCACCTGCATCTGGTCTCATCCTTCTCAGCTGCACTGACTTCCACCTGTGTGGTCACTCGGCAGGATGCCCTGTGGCCTCTGGTCCCTCTACACCCGGCCCGAGTCGTTGGTGCTCTCTGTCCATCTGCACTTTGCACATTTGGCTCTTTCTTCTCTTTCCCATCTTAGTTCAAAGGTCTCCTCCAAGAGGCCCTCCACGTGCTCCATGCCCATCACAGGGGGTGTCCTCTCAGGAGTCTTTCCCAGACCTTCTCTCTCCCGTGCCCCTCTCAGAGGGACCTGGTTTGGGTTTGTGGTGCTCATCCTACCACATTCATTAGACCCCTGAAGACTTTTCTGCTTCCTGCCAGCAGAGTGTTTCTTCCTATGGCACTGACATGGTGTATTACCAATACAGGTTTCTAGATGCTAAACCAAGTATACATACTTTGGTCTTTAAGGTTCAGGAAGTTCCCAGACCATCCTCAAGTTCAATAATTCACTGTAAGGACCAAGAACTCGACAAAAAGCTATGATATTCAAAAGGACATGATATTAGAAAAGCGAACAGTAGCTCAGTTCAGCAGTGGTTAAAGGTCTCATGGACCAGGGTCTAAGAAGCCCAGTATGGAACTGGGACTTGACGTCTCCCTGCAGATCCTGGATCTCCCCCAAACAGCCTGTGTCAGACACAAGGGGCATTACCAAGCAGCGGGCTCGACCCAGCCTTGATGTCCAGGGTTCTTGGTGAGGGGTGGTCACGCAGGAATGGCCCACTGCCCTCGTGGCGGGCCCTGCTCTCCAGCCCATCCAGGGGTCCAGCTGATACCAGCTAGGCCGAGGCCCCCACCATACTCACACGCGAACACGGATTAGGTAACCTGACCCTCGAACAAGTAATTAAGGACAGTCTTCTCAGGCAAGGACGTTCAGGCTTCACTATTACCTCCCAGATGTCCTGGAATAGGGCTGAAGCTTCCTCTGGCCAAGCTTAGCCCTTTACTTATAGAGAACACCCTCTGGACCTTCACTAAGACTCCCTTACATCCAAAGGATCATCGAGCATCTAAGTTTAGCCTAGATTTTATTTAACAGATACAGAAAGAGTACAGAAATAACATCTCTCATCGGGGGCAGCCAGACTGGGGTTTGAGTAGTTGAGAGCAACAGATATTCCAGTTTCTAAAGCCACTACTTCCATTTTCATGTGTTTCCACTGATACTAATTTGTTTTCAGCTTTTATCGGAAGATGGTCGCTTTGCAGTATTGTGCTGGTTTCTGCCATACATCAACATGAATCAGCCACAGGGATACCTACGTCCCCTCCCTCCTGAACCTCTGCCACCTCCCACCCCATCCACCCCTCTAGGTTGTCGCAGAGCACTGGGTTGATCTCCCTGAGTCACACAGCAGATTCCCCCTGGCTCCGTACCTTGCATGTGGCAACGTGTGTGTTTCCGTGGTCCTCTCTCAGTGCCTCCCACCCTCTCCTTCCCCCACTGTGTGCACAAGTGAGTTCTCTGCGTCTGCGTCTCCACTGCTACCCTGCAAATAGGCTCATCAGTACCATCTTTCTACTTTCCATACACCTGCCTTAATACACAGTATTCATCTTTCCCTTTCTGACTTACTTCAGTCTGTACAGTAGGCTCTAGGTTCATCCACCTTATTGATACTAACTTGATTCTCGCCTTGATCAACTGCTACTTGTACCTTCAGTTCAGTTCAGTCGCTCAGTCGTGTCTGACTCTTTGAGACCCCATGGACCACAGCTCTCCAGGCCTCCCTGTCCATCACCACCTCCCGGAGTTTACCCAAACCCATGTCCATTGAGTCGGAGATGCCAGACAACCATCTCACCCTCTGTCGTCCCCTTCACCTCCTGCCCTCAATCTTTCCCAGCATCAGGGTCTTTCCAGATGAATCAGCTCTTCGCATCAGGTGGCCAAAGTATTGGAGTTTCAGCTTCAGCATCAGTCCTTCCAGTGAACACTCAGGACTGATCTCCTTTAGGATGGACTGGATGGATCTCCTTGCCGTACAAGGGACTCTCTAGAGTCTTCTCCAACACCACAGTTCAAAAGCATCAATTCTTCAGCGCTCAGCTTTTTATTTAGCATAAAACTGTTTGTGCAGTCTATTTAGTATTGTTAAGAGAGAAAAAGAGGCAAAAAAAAAAATTATTTCAGTTTGAGACAAAGAACTCTTTGAATGGGAAATCACCAAACCAGAATTACTGAGCATGGCCCGGCTGACAGGCACTCAGGAACAGACTATTGTGGAGAAAAGGCTGAAGCAAAGTAAGGAAACTGTGGACTGTCTTCAACTTCTGGCCCAGGTGGCTCTTTGTGACTATCAGTCCTTAGGTTCCCATTTTGTCACCTTGAGGCATTTTCAGGCTTCCGTTTTGTTTTGCTTACAGAGGCCACCAAGGAATTAGAGCCAGCTCAGCCTAATGACCTCCGTGTTTCACTCATTTACATCATGGAAACTGGCTCATGGTTGGCTGTGCCGAGTTCTTCACCAACTAGTTATTTGCCATTAGTATTACATCCTGCAGAGACTTTACCTCCATCTCCCATCACACTTGGTCATCCCTATCGGTATCTTCCTATGGCTGCTTTACATGTGAGAGTGGACTATTACCAGCAAGGCCAGTGATAACCCCCATCACAGGACGGTAGGTAGAACATGTGACCTGAAGACTAAGACTCAAGAGATGCTGGCACCTGGCTAGAGAAACACTCAGTGATTAACGATTGGTTCAATCCATCACCACGTCTTATAAAAATATCCCACAGACATCCCAGGGCTTCTGCTTGACCTTCAGTTCAGTTCAGTTTAGTTCAGTCAGTCAATATGTCCGACTCTTTGCGACCCCATGGACTGCAGCACGTCGGGCCTCCCTGTCCATTGCCAACTCCCTGAGTTTACTCAAACTCATGCCCATTGAGTTGGTGATGCCTTCCAACCATGAGGATGGGGCTGTTTAAACGTAGAGAACACGACCAATCAGAATGATGCTCTGCTTCCAGGCTGCAAATCGCCAGCAGCACTTTTCAGCAGAACAGTTCTGAAAACTCGGCAGTGGCCCCGCCCTAAGTGCCCTGAACCGCCGAGGGTCAGAGAGAGCCCAGGCCCGAGCGGCGGAGCCTGCATCTGCGCCTGTGCCTCGGCCCTGGCGCCCCGGGTGATTCCTGCGGCTGATCGCTCCGCGCACCGCATCTAGCTCAGAGGCCGAGAGCCGCGGTTCCCTTCTGAAGGCACCCCGACGCCCTGCACACCGGCCATGTCGTCCTCCACCCGCGTAGCGCTGGTCACCGGGGCCAACAAGGGCCTCGGCTTCGCCATCGTGCGTGCCCTTGCCGGCGGTTTCCAGGGAGACGTGGTGCTCACGGCGCCGGACGAGGCGCAGGGTCGGGCGGCCGTGCAGCAGCTGCAGGCCCAGGGCCTGAGCCCCCTTTTCCACCAGCTGGACATCGACGACCGGCAGAGCATCCGCGCCCTGCGTGACTTCCTGCGCAAGGAGTACGGGGGCCTCGATGTGCTGGTCAACAACGCGGGCATCGCCTTCAAGAGTAAGAAGCGGCTGGGTGCTCCAGGAGAGGCGGTCACCCGCTCTGAGCATCTCGGTCCAAGATGGACCAAATCTGTCGGGGAATCGCTGTAGAGGGGCTTCTCCCGCCTGTGGGGTCCAGAATGACTCCGTAGAGAAGGAGAAGGGAAGGGGGAAGGGGGTGCGGCTAGAGGAATTGCGAGGAATTGGCTGCTCTCTAGCCGGAGAGAACTGTTTCTCTGGCTCAGAATCCCGGGCACCTTTTCCAGGTTGATGCACAGCCCCTCTCTGATGCACAGAGGCCCCGTGTGTGCACCCTTAGTACAGCGCCGTGCCACTGGTGCGTTCTTGCAAAACTGTGCTTCATTATCAACCTGGGAAATTCACACGGGTCCAATACTGATTGTATTGTGCACAAAATTCAACCGATTTTTACCTTCACTAGTTGCACACAAAATTCATGAGCGATACCTTCTTAGGGAATGTTACCGCGCGAGAACTGTTTCTTGACTCCACTTTGCTTTTCTCTTGAAAGCTGCTGACACCACACCATTTCACATTCAAGCAGAGGTGACTATGAAAACAAACTTCTTTGGCACCAGAGATGTGTGCACAGAGCTCCTGCCTCTAATAAAACCGCAAGGTGAGTCTGATTGGAGCCGACAGCAGTGCTTCTGGCAAGATCTGGGCCCACCTGGCTCTGGTCTCATCTACAGGCCCCTGCCACTCCTGCTCAGCTTCCCTGCCCTCCACCGTGTCTCCACCCAGCTGGGTGTCCTGCACCCTGAGGTCCCTCCACACACTGCCCAGGTCCTTGGTGCTGTCTGTCCACCTGCTTTTTGCACATCTGGCTCTTTCTTCTCTTTCCCATCTTAGCTCAGAGGTTTCCTCCTCCAAGAGGCCCTTGAGCTGCTCTGTGCCCATCACAGGGGCAGTTCCCTCAGGAGTCCTTCCCAGACCTCTTTCTCCTGTCCCCCTCTTACTCAGGCTAGTGGCGCCTGCACCACCACCAGTTCATTAGTCCCCTTCCCCCCAAAGACTTGTCCTTTCCCCAAAACCTCTTGGTAACTAATCCTGTCATCCACGCACCAGGAAACTGGAGGGCACCCTGCCCATACGTGGGAAGTAAGCCTGCCCGCTTATTGTCATTACCAGGTCCTAAATTCGTCCAGCTGAGTTTCTCCCCAGCCGTCTGCCCCATCCTAGCTCTACAAACAGGCCCTCAGCTGTTGTTTCTAAACACTTGTAAACCCTCCTAAGGGACCCCTTGCCCTTCTTGAATCCTTTTCTTTCTTGACAGGTTCACTGCCCCTCCCATAAATCCTGCAAGTGTGAATGAAGTCCAAGCCCTTAGTGTGGCTAATAGAGATCTCTAATCTGATAACTGCCCTTCAGTGTGCTCGGTGTTCTGGACAAAACAAACTCATTCCTCTAGCTTAAACTACTGTAATGTTTACCCTGAAGCAAGGGGCTGCGAGAGGAACCACCCCCCATTAAACACACAAAGTAAGACAAGCAGATACTTTAAGAAGGATTCCGAGTGTGCCTAGAGATTGAGGACACGTGTTTACAGTTGACACTCAGCTTCTCACCTGTTTCCCTGTCCACTCCTGGAAGGTGCTACTCCTTCAAACTTGGTTCACTAGGACCTCAGAAGTCAGCTCCTAAGTGTCCCCTGATTCTCCGAAGTGATGTCTTTGCTTTTTAACAGCCTGTCTGCGTTTGTCATAGCTTTGTTCCCAAGCAGCTCTCACCTGATTTCATGGCTGGCTTCACCATCCGCAGTGGTCTTAGAGCCCAGGAAGAGGAGCTCTGTCACTGCTTCCACCTTTTGCCCTATTGGCCATGAGCTAATGGGACCAGATGCCATGATCGTGGTTTTTTAAATACTGAGTGTTAAGCCAGCTCTTTCACTCTCCTCCTTCACCCTCATCAAGAGGCTCTTTAGTTCCACTTCACTTTCTACCATTAGAGACCATCTGCATATCTGCGGTTGTTAACATTTCTCCCACAATCTTGATTTCCAGCTTGTTAACTCACCCAGCCCGGCATTTCACATGATGTGCTCTGCGTAAAAGTTAAGCACAGTGACAATAGGGAGCCTTGTCGTACTCCTTTCTCAACCAGTCAGTTGTGCCATACAGGGTTCTAACTGTTGCTTCTTGACCTGTATACAGGGTTCTCAGGAGACAGGTAAGAAGGTCTGGTATTCCTGTCTCTTTAAGAGCCTTCCACAGTTTGTTATGACCCACACAGTCACAGGCTTTAGTGTAGCCAGTGAAGCAGAGGTGGATATTCTTCTGGAATTCCCTTGCTTTCTCTGTGATTCAGCGAATGTTGGCAATTTGATCTCTGATTTGTCTTCTTTTTCTAAACTCAGCTTGAACATCTGAAAATTCTCAATTCACACAATGCTAAAGTGTCACTTGGAGGATTTTGAGCTAATGGGAGATGAGTATAATTGTCCAGTGGTTTGAACATTCTTTAGTATTCCCCAACTTGGGGCTGTGATGAGGATTGACCTTTTCCAGTCCTGTGGTCACTGCTGGGTTTTCTAAATGTGCTGACATGTTGAGTTCAGCACTTTAATAGCATCATATTTAGGATTTGAAATAGTTTTGCCAGAATCTCATCTCTCCACTAGCTTTATTGATCGCAGTGCTTGCTAGGGCCCACTTGACTTCAGACTCCAGAATGTCTGGCTCTGAATGAGAGACTACACCGTCGTGCTTATCCAGGTCATTAAATCTTTTTCATATAGTTCTGTATATTCTTTCCAACTCTTCTTGATTTCTTCAGCTTCTGTCAGTCTTTACCACTTCTGTCCTTTATTGTACCCATCTTTGGATGAAATCTTCCTTTGATATTTCTGATTTTCTTGAAGAGATCTCTAGTCTTACCCTTTCTGTTGTTTTCCTCTGTTTCTCTGCATTGTTCATTGAAGAAGGCCTTCTTTTCTCCCCTTGTTATTCTCTGGAATCGGCATTCACTTGGGTGAACCTTTCCCTTTCTCCCTTGCTTTTCGCTTCTCTTCTTTCCTCAGTTATTTGTAAAGCCTCCTCAGACAACCACTTCGCCTTCTTGCGTTTCTTTTTCTTTAGGATGGTTTGCTCACTGCCCCCAGTGTAGTATTAGGGACTTCTCTCCATAGATCTTCAGGCACTCTGTTTACTAGATCTAATTGCTTGAATCTATTCATTAGGTGCACTGTATAGTCATGGGGAACTGGATTTAAGTCGTGGCTGACCTGCCTAATGGTTATCCCCACTTTCTTTAGTGAAAGCCTGAATTTTGCTATGAAGAGCTGATGGTCTGAGCCCCAGTCAGCTCCAGGTCTTGTTTTTGCTAACTGTTACAAAGAATGTAATCACTCTGATTTCGGTATTGACCAATCATTTGGTGATGTCCATGTGTAGAGTTGTCTCTTGTGCTGATAAAAAAGGATATTTGCTATGACCAGTGATAGTCTCAGGGCATTCTCAGGATGCCCAGCCCAAGGTTAGAGCCTTGGTCCCACGAGTTAGGACTGGGTTGGAAAAGGAAGTCCTAACCTCCTAGGTACACTTACCAGGAAATGAACCTCTGCAGCAGGTAGCTGAGAAACAGGATGACATATGCTGATGTCATCTCCATCGTGGGAAGATCCCACAGCCCCTTGGCAGGGAGGGAGCCCTGCGTCTGAGATGCAGCATTGCAGAGTGAAGTTTCCGTTGTTATGGTCAGAAAGGAGGAAAGGAAGAAGCAGTCATGGTTGAACTAGATGCTCTCTGTTCTCACCTGCGTTATTGGAGATAGTCTGGGAAAAAAGGTTCATTTGCTGTATGCCCTAGGGACCATTTCCAGAGACTTTAAAGGGTTGAGTTTTGAAAATAATTTTCACAAGTCATTCTGGGTGGTAGATTCACAGACTTCTTCCTTTGGTCATGACTTATTTGTTGAATTTGAGTGAAATATTTCATTCTGGTAATTTCTAAGATAATTCAGTTCAGTTCAGTCGCTCAGTCGTGTCCGATTCTTTGCAACCCCATGAATTGCAGCACGCCAGGCCTCCCTGTCCATCCCCAACTCCCAGAGTTCACTCAAACTTATGTCCATCGAGTCGGTGATGCAGTCCAGCCATCTCATCCCCTGTCGTCCCCTTCTCCTCCTGCCCCCCATCCCTCCCAGCATCAGAATCTTTTCCAGTGAGTCAACTCTTCACATGAGGTAGCCAAAGTACTGGAGTTTCAGCTTTAGCATCAGTCCCTCCAATGAACACCCAGGACTGATCTCCTTTAGGATGGACTGGTTGGATCTCCTTACAGTCCAAGGGACTCTCAGGAGTCTTCTCCAATACCACAGTTCAAAAGCATCAATTCTTTGGTGCTCAACTTTCTTCACAGTCCAACTCTCACATCCATACATGACCACTGGGAAAACCATAGCCTTGACTAGACAGACCTTTGTTGGCAAAGTAATGTCTCTGCTCTTTAATATGCTATCTAGGTTGGTCATAACTTTCCTTCCAAGGAGTAAGCGCCTTTTAATTTCATGGCTGCAGTCACCATCTGCAGTGATTTTGGAGCCCAGAAAAACAAAGTCTGACACTGTTTCCACTGTTTCCCCATCTATTTCCCATGAAGTGATGGGACCAGATGCCATGATCTTCGTTTTCTGAATGTTGAGCTTTAAGCCAACTTTTTCACTCTCCTCTTTAACTTTCATCAAGAGGCTCTTTAGTTCCTCTTCACTTTCTGCCATAAGGGTGGTGTCATCTACATATCTGAGGTTATTGATATTTCTCCCGGCAATCTTGATTCCAGCTTGTGCTTCTTCCAACCCAGCATTTCTCATGATGTACTCTGCATATAAATTAAATAAGCAAAAATAAATAAATAAATTAATTAATTAAATAAGCAGAGTGACAATATAGAGCCTTAACATACTCCTTTCCCTATTTGGAACCAGTCTGTTGTTCCATGTCCAGTTCTAACTGTTGCTTCCTGACCGGCATAGAGATTTCTCAAGAGGCAGGTCAGGTGGTCTGGTATTCCCATCTCTTGAAGAATTTTCCACAGTTGATTGTGATCCACACAGTCAAAGGCTTTCGCATAGTCAATAAAGCAGAAATAGATTTTCTCTGGAACTCTCTTGCTTTTTCGATGATCCAGCGGATGTTGGCAATTTGATCTCTGGTTCCTCTGCCTTTTCTAAAAGCAGCTTGAACTTCTGGACGTTCATGGTTCACATATTGCTGAAGCCTGGCTTGGAGAATTTTGAGCATTACTTTGCTAGCGTGTGAGATGAGTGCAATTGGGCGGTAGTTTCAACATTCTTTGGCATTGCCTTTCTTTGGGATTGGAATGAAAACTGACCTTTTCCAGTCCTGTGGCCACTGCTGAGTTTTCCAAATTTGCTGGCATATTGAGTGCAGCACTTTCACAGCATCATCTTTCAGGATTTGAAATCGCTCAACTGGAATTCCATCACCTCCACTAGCTTTGTTCGTAGTGATGCTTTCTAAGGCCCACTTGACTTCACGTTCCAGGATGTCTGGCTCTAGGTGAGTGATCACACGATCGTGATTATCTTGGTCGTGAAAATCTTTTTTGTACAATTCTTCTGTGTATTCTTTCCACCTCTTCTTAATATCTTTTGCTTCTGTTAGGTCCATACCATTTCTGTCCTCTATTGAGACCATATTTGCATGAAATCTTCCCTTTAGATGTAGCTTACTTTTGAAAAACATTAGAAATAACATGTTGTTATTTATAATAATAAAACAGAAAAAACCCACTGAGCAACCCCCTCCCAAAATACATTCCCTTCCTTCCCTAATGTCCTCTTTCAAGAGGTCAGGCCTGTCCCAACTGGGTATCATCCTTCTCGTGCTCGCCTTTCTATGGACTGATTTGTGTTGTATTTTAGGCAGAGTGGTGAATGTATCCAGCTCTGTCAGTGTCAGCTCTCTAAAGAAATGCAGCCCTGAACTGCAGCAGAAGTTTCAAAGTGAGACCATCACGGAGGAGGAGCTGGTGGGGCTCATGAACAAGTTTGTGGAAGACACAAAGAACGGGGTGCACAGGAAGGAGGGCTGGCCCGATACCGCATATGGAGTGACGAAAATTGGAGTCACAGTCCTGTCCAGAATCCACGCCAGGAAAATGAGTGAGCAGAGAGGAGGGGACAAGATCCTCCTGAACGCCTGCTGCCCAGGGTGGGTGAGAACCGACATGGGGGGACCCAAAGCCCCCAAAAGCCCAGAAGAAGGAGCAGAGACCCCCGTGTACTTGGCCCTTCTGCCCCCGGATGCTGAAGGGCCTCATGGACAGTTTGTCCATGAGAAAGAAGTTGTGCAATGGTGAGCTCACTCACAGCTCCACCCATGGGTCCGTTTATATTGCTGTCCCAGATTGACCAAACAGACACTGACAAAATTATCGCTGTGCAGAAAAAAAGAAAAAGGAATCAAAATATCCAGATCAAGTTCTCACTGGGAGAGGGCTGCTAATCTTGTAAAGAGTTTTCTGACTTCTTCTGTGATCCCAGGGGAAGAAAAGTGGGATGGGTGACAAATAATAAAAATAAATAATTCCTTATAAATGTCCCTTTGTGCAAACTCTTAAATGGTGAATCTGCTCCATTATCCGTAATAGTTGAAGCTAGTTTGGTGGACATGTGGGTGTCGAGTATTAGTTCCACTTTTCTATTCAAAATTTTTCAGGACAAACATCTGGAACCAGAGAGTCCTGGCTCGGCCATCTTCCTGGATGACCTTGAGCCAAAATCCAACAGGATACTACTCCCTAACACAGGGAAACCTGCTCAGTGTTACATGACAGCCTGGGAAGGAGGGGAGATTGTAGAGAACCAATACGTGTATATGTGTGGCTGAGGCCCTGTGCTGCCCAGCTGAAACTGTGGTGACAGTTCAGAATGTTGTCAATCAACTATGAAAGTGTTAGTCGCCCAGTCCTGTCTAGGTCTTTGCGGTTCCATGCACAGCTCTCTGCAATTCCATGCACTGTGGCCCACTGGGCTCCTCTGTCCATGGGATTTCCCAGGCAAGAATACTGGAGTCAGCTGCCATTTATTTCTCCAGGGGCTCCTCCTAACCCAGAGATCAAACCTGGGTCTCCCCCCATTGCAGGCAGATTCTTTACTGTCCCAGCCACCAGGAAAGCCCTGTCCTCCAATATAAAATAAAAAGTTTAAAGAAAAAGAGGGCTGTGTCCTCTTTTTTGGCTCAGGTTACAGCATGAGGAAAAAGATGGAGCCAGGTGTGGTGTTGGAACATTTGATCCCTCCTTAAGCAGGAGAAGAAAGCAGGGCCTCCTCCTTCTGAAGTAGTCACTGCACTGGATCCCAGGACACAGTTCTTTGCCTTCTGGACTGTGGCGGGTCTCCACGTCCCATGCTGCGCCACCCCGTCGGTCTCCAGCCTTGTCAGCTCTACTCCAAAGGGCCCTGCCCACTGGCCATGTCCTCCTCCACCCGCGTGGCGCTGGTCACCGGGGCCAACAAGTGCCTCGGTTTTGCCATCGTGCGCGACCTGTGTCGGCAGTTCCCGGGGAAATTGGTGCTCATGGCGCGGGGCGAGGCATTCGGTCGGGCAGCCACACAGCAGCTGCAGACCAAGGGCCCCAGCCCCCTTTTCCACCAGCTGGACATTACTGCCCTGCAGAGCATCCGGGCACTGCGCGACTTTCTGCGCAAGGAGTACAGGGCCTCGTCGCGCTGGTCAACAACGCAGCCATCGCCTTCCAGAGTAAGTGCGTGGGAGCTAGCGGGTTACAGCCACTGTGGCGGGAGCCTGACGGGGCGGGGCGGGGCTATTGCCTGAACCTCCGCTGTGGGATCTAGAACCCTCTCCCTAGGGATGGAGCACAGGCCGGAGGTCACAGGGAGAGCAGGTCCTCCGCCATTACAAGCTTTTCCAGCAAGAAGGCCTTCCAATAGCTTTGACCAGGGTCAAGGACAGCACCCAGATTTTCGCAGTATTGATTTCACTGAACTTTGGATGAGTTGGGTGAATTTTTAACTTCTGAAACCAATTTAAAATTGCAGAGTGGTACACAGGAGGTCGTATGGGCTTCTTTCACTCAGCCTCCCCTGATGATGCCATGTTATGTAAGTATATAGCGTTCAGTTCCGTTCAGTTCAGTCACTCAGTCGTGTCCGACTCTTTGCAAACCCATGAATTGTAGCACGCCAGGCCTCCCTGTCCATCACCAACTCCCCGAGTTACTCAAACTCATGTCCAGCTAGTCGGTGATGCCATCCAGGCATCTCATCCTCTGTCGTCCCCTTGTCCTCCTGCCCCAAATACCCCCAGCATCAGACTCTTTCATGAGGTGGCCAAAGTATTGGAGTTTCAGCTTTAGCATCAGTCCTTCCAATGAACACCCAAGACTGATCTCCTTTAGAATGGACTGGTTGGGTCTCCTTGCAGTCCAAGGGACTCTCAAGAGTCTTCTATCAAACCGCAAAACACCCACTGGTGCAATACCGTTCACT|intron_variant|MODIFIER|SETD4|540440|Transcript|rna-XM_010801703.3|protein_coding||1/10|rna-XM_010801703.3:c.-97-27591_-97-23968delinsGCGGTTTGATAGAAGACTCTTGAGAGTCCCTTGGACTGCAAGGAGACCCAACCAGTCCATTCTAAAGGAGATCAGTCTTGGGTGTTCATTGGAAGGACTGATGCTAAAGCTGAAACTCCAATACTTTGGCCACCTCATGAAAGAGTCTGATGCTGGGGGTATTTGGGGCAGGAGGACAAGGGGACGACAGAGGATGAGATGCCTGGATGGCATCACCGACTAGCTGGACATGAGTTTGAGTAACTCGGGGAGTTGGTGATGGACAGGGAGGCCTGGCGTGCTACAATTCATGGGTTTGCAAAGAGTCGGACACGACTGAGTGACTGAACTGAACGGAACTGAACGCTATATACTTACATAACATGGCATCATCAGGGGAGGCTGAGTGAAAGAAGCCCATACGACCTCCTGTGTACCACTCTGCAATTTTAAATTGGTTTCAGAAGTTAAAAATTCACCCAACTCATCCAAAGTTCAGTGAAATCAATACTGCGAAAATCTGGGTGCTGTCCTTGACCCTGGTCAAAGCTATTGGAAGGCCTTCTTGCTGGAAAAGCTTGTAATGGCGGAGGACCTGCTCTCCCTGTGACCTCCGGCCTGTGCTCCATCCCTAGGGAGAGGGTTCTAGATCCCACAGCGGAGGTTCAGGCAATAGCCCCGCCCCGCCCCGTCAGGCTCCCGCCACAGTGGCTGTAACCCGCTAGCTCCCACGCACTTACTCTGGAAGGCGATGGCTGCGTTGTTGACCAGCGCGACGAGGCCCTGTACTCCTTGCGCAGAAAGTCGCGCAGTGCCCGGATGCTCTGCAGGGCAGTAATGTCCAGCTGGTGGAAAAGGGGGCTGGGGCCCTTGGTCTGCAGCTGCTGTGTGGCTGCCCGACCGAATGCCTCGCCCCGCGCCATGAGCACCAATTTCCCCGGGAACTGCCGACACAGGTCGCGCACGATGGCAAAACCGAGGCACTTGTTGGCCCCGGTGACCAGCGCCACGCGGGTGGAGGAGGACATGGCCAGTGGGCAGGGCCCTTTGGAGTAGAGCTGACAAGGCTGGAGACCGACGGGGTGGCGCAGCATGGGACGTGGAGACCCGCCACAGTCCAGAAGGCAAAGAACTGTGTCCTGGGATCCAGTGCAGTGACTACTTCAGAAGGAGGAGGCCCTGCTTTCTTCTCCTGCTTAAGGAGGGATCAAATGTTCCAACACCACACCTGGCTCCATCTTTTTCCTCATGCTGTAACCTGAGCCAAAAAAGAGGACACAGCCCTCTTTTTCTTTAAACTTTTTATTTTATATTGGAGGACAGGGCTTTCCTGGTGGCTGGGACAGTAAAGAATCTGCCTGCAATGGGGGGAGACCCAGGTTTGATCTCTGGGTTAGGAGGAGCCCCTGGAGAAATAAATGGCAGCTGACTCCAGTATTCTTGCCTGGGAAATCCCATGGACAGAGGAGCCCAGTGGGCCACAGTGCATGGAATTGCAGAGAGCTGTGCATGGAACCGCAAAGACCTAGACAGGACTGGGCGACTAACACTTTCATAGTTGATTGACAACATTCTGAACTGTCACCACAGTTTCAGCTGGGCAGCACAGGGCCTCAGCCACACATATACACGTATTGGTTCTCTACAATCTCCCCTCCTTCCCAGGCTGTCATGTAACACTGAGCAGGTTTCCCTGTGTTAGGGAGTAGTATCCTGTTGGATTTTGGCTCAAGGTCATCCAGGAAGATGGCCGAGCCAGGACTCTCTGGTTCCAGATGTTTGTCCTGAAAAATTTTGAATAGAAAAGTGGAACTAATACTCGACACCCACATGTCCACCAAACTAGCTTCAACTATTACGGATAATGGAGCAGATTCACCATTTAAGAGTTTGCACAAAGGGACATTTATAAGGAATTATTTATTTTTATTATTTGTCACCCATCCCACTTTTCTTCCCCTGGGATCACAGAAGAAGTCAGAAAACTCTTTACAAGATTAGCAGCCCTCTCCCAGTGAGAACTTGATCTGGATATTTTGATTCCTTTTTCTTTTTTTCTGCACAGCGATAATTTTGTCAGTGTCTGTTTGGTCAATCTGGGACAGCAATATAAACGGACCCATGGGTGGAGCTGTGAGTGAGCTCACCATTGCACAACTTCTTTCTCATGGACAAACTGTCCATGAGGCCCTTCAGCATCCGGGGGCAGAAGGGCCAAGTACACGGGGGTCTCTGCTCCTTCTTCTGGGCTTTTGGGGGCTTTGGGTCCCCCCATGTCGGTTCTCACCCACCCTGGGCAGCAGGCGTTCAGGAGGATCTTGTCCCCTCCTCTCTGCTCACTCATTTTCCTGGCGTGGATTCTGGACAGGACTGTGACTCCAATTTTCGTCACTCCATATGCGGTATCGGGCCAGCCCTCCTTCCTGTGCACCCCGTTCTTTGTGTCTTCCACAAACTTGTTCATGAGCCCCACCAGCTCCTCCTCCGTGATGGTCTCACTTTGAAACTTCTGCTGCAGTTCAGGGCTGCATTTCTTTAGAGAGCTGACACTGACAGAGCTGGATACATTCACCACTCTGCCTAAAATACAACACAAATCAGTCCATAGAAAGGCGAGCACGAGAAGGATGATACCCAGTTGGGACAGGCCTGACCTCTTGAAAGAGGACATTAGGGAAGGAAGGGAATGTATTTTGGGAGGGGGTTGCTCAGTGGGTTTTTTCTGTTTTATTATTATAAATAACAACATGTTATTTCTAATGTTTTTCAAAAGTAAGCTACATCTAAAGGGAAGATTTCATGCAAATATGGTCTCAATAGAGGACAGAAATGGTATGGACCTAACAGAAGCAAAAGATATTAAGAAGAGGTGGAAAGAATACACAGAAGAATTGTACAAAAAAGATTTTCACGACCAAGATAATCACGATCGTGTGATCACTCACCTAGAGCCAGACATCCTGGAACGTGAAGTCAAGTGGGCCTTAGAAAGCATCACTACGAACAAAGCTAGTGGAGGTGATGGAATTCCAGTTGAGCGATTTCAAATCCTGAAAGATGATGCTGTGAAAGTGCTGCACTCAATATGCCAGCAAATTTGGAAAACTCAGCAGTGGCCACAGGACTGGAAAAGGTCAGTTTTCATTCCAATCCCAAAGAAAGGCAATGCCAAAGAATGTTGAAACTACCGCCCAATTGCACTCATCTCACACGCTAGCAAAGTAATGCTCAAAATTCTCCAAGCCAGGCTTCAGCAATATGTGAACCATGAACGTCCAGAAGTTCAAGCTGCTTTTAGAAAAGGCAGAGGAACCAGAGATCAAATTGCCAACATCCGCTGGATCATCGAAAAAGCAAGAGAGTTCCAGAGAAAATCTATTTCTGCTTTATTGACTATGCGAAAGCCTTTGACTGTGTGGATCACAATCAACTGTGGAAAATTCTTCAAGAGATGGGAATACCAGACCACCTGACCTGCCTCTTGAGAAATCTCTATGCCGGTCAGGAAGCAACAGTTAGAACTGGACATGGAACAACAGACTGGTTCCAAATAGGGAAAGGAGTATGTTAAGGCTCTATATTGTCACTCTGCTTATTTAATTAATTAATTTATTTATTTATTTTTGCTTATTTAATTTATATGCAGAGTACATCATGAGAAATGCTGGGTTGGAAGAAGCACAAGCTGGAATCAAGATTGCCGGGAGAAATATCAATAACCTCAGATATGTAGATGACACCACCCTTATGGCAGAAAGTGAAGAGGAACTAAAGAGCCTCTTGATGAAAGTTAAAGAGGAGAGTGAAAAAGTTGGCTTAAAGCTCAACATTCAGAAAACGAAGATCATGGCATCTGGTCCCATCACTTCATGGGAAATAGATGGGGAAACAGTGGAAACAGTGTCAGACTTTGTTTTTCTGGGCTCCAAAATCACTGCAGATGGTGACTGCAGCCATGAAATTAAAAGGCGCTTACTCCTTGGAAGGAAAGTTATGACCAACCTAGATAGCATATTAAAGAGCAGAGACATTACTTTGCCAACAAAGGTCTGTCTAGTCAAGGCTATGGTTTTCCCAGTGGTCATGTATGGATGTGAGAGTTGGACTGTGAAGAAAGTTGAGCACCAAAGAATTGATGCTTTTGAACTGTGGTATTGGAGAAGACTCCTGAGAGTCCCTTGGACTGTAAGGAGATCCAACCAGTCCATCCTAAAGGAGATCAGTCCTGGGTGTTCATTGGAGGGACTGATGCTAAAGCTGAAACTCCAGTACTTTGGCTACCTCATGTGAAGAGTTGACTCACTGGAAAAGATTCTGATGCTGGGAGGGATGGGGGGCAGGAGGAGAAGGGGACGACAGGGGATGAGATGGCTGGACTGCATCACCGACTCGATGGACATAAGTTTGAGTGAACTCTGGGAGTTGGGGATGGACAGGGAGGCCTGGCGTGCTGCAATTCATGGGGTTGCAAAGAATCGGACACGACTGAGCGACTGAACTGAACTGAATTATCTTAGAAATTACCAGAATGAAATATTTCACTCAAATTCAACAAATAAGTCATGACCAAAGGAAGAAGTCTGTGAATCTACCACCCAGAATGACTTGTGAAAATTATTTTCAAAACTCAACCCTTTAAAGTCTCTGGAAATGGTCCCTAGGGCATACAGCAAATGAACCTTTTTTCCCAGACTATCTCCAATAACGCAGGTGAGAACAGAGAGCATCTAGTTCAACCATGACTGCTTCTTCCTTTCCTCCTTTCTGACCATAACAACGGAAACTTCACTCTGCAATGCTGCATCTCAGACGCAGGGCTCCCTCCCTGCCAAGGGGCTGTGGGATCTTCCCACGATGGAGATGACATCAGCATATGTCATCCTGTTTCTCAGCTACCTGCTGCAGAGGTTCATTTCCTGGTAAGTGTACCTAGGAGGTTAGGACTTCCTTTTCCAACCCAGTCCTAACTCGTGGGACCAAGGCTCTAACCTTGGGCTGGGCATCCTGAGAATGCCCTGAGACTATCACTGGTCATAGCAAATATCCTTTTTTATCAGCACAAGAGACAACTCTACACATGGACATCACCAAATGATTGGTCAATACCGAAATCAGAGTGATTACATTCTTTGTAACAGTTAGCAAAAACAAGACCTGGAGCTGACTGGGGCTCAGACCATCAGCTCTTCATAGCAAAATTCAGGCTTTCACTAAAGAAAGTGGGGATAACCATTAGGCAGGTCAGCCACGACTTAAATCCAGTTCCCCATGACTATACAGTGCACCTAATGAATAGATTCAAGCAATTAGATCTAGTAAACAGAGTGCCTGAAGATCTATGGAGAGAAGTCCCTAATACTACACTGGGGGCAGTGAGCAAACCATCCTAAAGAAAAAGAAACGCAAGAAGGCGAAGTGGTTGTCTGAGGAGGCTTTACAAATAACTGAGGAAAGAAGAGAAGCGAAAAGCAAGGGAGAAAGGGAAAGGTTCACCCAAGTGAATGCCGATTCCAGAGAATAACAAGGGGAGAAAAGAAGGCCTTCTTCAATGAACAATGCAGAGAAACAGAGGAAAACAACAGAAAGGGTAAGACTAGAGATCTCTTCAAGAAAATCAGAAATATCAAAGGAAGATTTCATCCAAAGATGGGTACAATAAAGGACAGAAGTGGTAAAGACTGACAGAAGCTGAAGAAATCAAGAAGAGTTGGAAAGAATATACAGAACTATATGAAAAAGATTTAATGACCTGGATAAGCACGACGGTGTAGTCTCTCATTCAGAGCCAGACATTCTGGAGTCTGAAGTCAAGTGGGCCCTAGCAAGCACTGCGATCAATAAAGCTAGTGGAGAGATGAGATTCTGGCAAAACTATTTCAAATCCTAAATATGATGCTATTAAAGTGCTGAACTCAACATGTCAGCACATTTAGAAAACCCAGCAGTGACCACAGGACTGGAAAAGGTCAATCCTCATCACAGCCCCAAGTTGGGGAATACTAAAGAATGTTCAAACCACTGGACAATTATACTCATCTCCCATTAGCTCAAAATCCTCCAAGTGACACTTTAGCATTGTGTGAATTGAGAATTTTCAGATGTTCAAGCTGAGTTTAGAAAAAGAAGACAAATCAGAGATCAAATTGCCAACATTCGCTGAATCACAGAGA|||||||||-1||||ARS_UCD1.2_refseq106.gtf.gz|||,AACACCAAACATTACTAGACGAAAACAGATTTGACCGAAAAAATAGTGTATCAAGTAGCCATTTTTAGCATATGGCTTTGTTTATTAGCCCTATTTTTTTTTCCTAAAAGTTGATATCCCACACCGATTGCAATTCAGGCAGAAGTGACCATGAAAACAAACGTCCTTGGTACCCGAGCTGTGTGCACAGAGCTCTTGCCTCTGATAAAAAGCTGAGGTGAGTCCAATTGAGCCCAAACTGCAGGGTTTCTGGCAAGATCTCAGCCCACCTGCATCTGGTCTCATCCTTCTCAGCTGCACTGACTTCCACCTGTGTGGTCACTCGGCAGGATGCCCTGTGGCCTCTGGTCCCTCTACACCCGGCCCGAGTCGTTGGTGCTCTCTGTCCATCTGCACTTTGCACATTTGGCTCTTTCTTCTCTTTCCCATCTTAGTTCAAAGGTCTCCTCCAAGAGGCCCTCCACGTGCTCCATGCCCATCACAGGGGGTGTCCTCTCAGGAGTCTTTCCCAGACCTTCTCTCTCCCGTGCCCCTCTCAGAGGGACCTGGTTTGGGTTTGTGGTGCTCATCCTACCACATTCATTAGACCCCTGAAGACTTTTCTGCTTCCTGCCAGCAGAGTGTTTCTTCCTATGGCACTGACATGGTGTATTACCAATACAGGTTTCTAGATGCTAAACCAAGTATACATACTTTGGTCTTTAAGGTTCAGGAAGTTCCCAGACCATCCTCAAGTTCAATAATTCACTGTAAGGACCAAGAACTCGACAAAAAGCTATGATATTCAAAAGGACATGATATTAGAAAAGCGAACAGTAGCTCAGTTCAGCAGTGGTTAAAGGTCTCATGGACCAGGGTCTAAGAAGCCCAGTATGGAACTGGGACTTGACGTCTCCCTGCAGATCCTGGATCTCCCCCAAACAGCCTGTGTCAGACACAAGGGGCATTACCAAGCAGCGGGCTCGACCCAGCCTTGATGTCCAGGGTTCTTGGTGAGGGGTGGTCACGCAGGAATGGCCCACTGCCCTCGTGGCGGGCCCTGCTCTCCAGCCCATCCAGGGGTCCAGCTGATACCAGCTAGGCCGAGGCCCCCACCATACTCACACGCGAACACGGATTAGGTAACCTGACCCTCGAACAAGTAATTAAGGACAGTCTTCTCAGGCAAGGACGTTCAGGCTTCACTATTACCTCCCAGATGTCCTGGAATAGGGCTGAAGCTTCCTCTGGCCAAGCTTAGCCCTTTACTTATAGAGAACACCCTCTGGACCTTCACTAAGACTCCCTTACATCCAAAGGATCATCGAGCATCTAAGTTTAGCCTAGATTTTATTTAACAGATACAGAAAGAGTACAGAAATAACATCTCTCATCGGGGGCAGCCAGACTGGGGTTTGAGTAGTTGAGAGCAACAGATATTCCAGTTTCTAAAGCCACTACTTCCATTTTCATGTGTTTCCACTGATACTAATTTGTTTTCAGCTTTTATCGGAAGATGGTCGCTTTGCAGTATTGTGCTGGTTTCTGCCATACATCAACATGAATCAGCCACAGGGATACCTACGTCCCCTCCCTCCTGAACCTCTGCCACCTCCCACCCCATCCACCCCTCTAGGTTGTCGCAGAGCACTGGGTTGATCTCCCTGAGTCACACAGCAGATTCCCCCTGGCTCCGTACCTTGCATGTGGCAACGTGTGTGTTTCCGTGGTCCTCTCTCAGTGCCTCCCACCCTCTCCTTCCCCCACTGTGTGCACAAGTGAGTTCTCTGCGTCTGCGTCTCCACTGCTACCCTGCAAATAGGCTCATCAGTACCATCTTTCTACTTTCCATACACCTGCCTTAATACACAGTATTCATCTTTCCCTTTCTGACTTACTTCAGTCTGTACAGTAGGCTCTAGGTTCATCCACCTTATTGATACTAACTTGATTCTCGCCTTGATCAACTGCTACTTGTACCTTCAGTTCAGTTCAGTCGCTCAGTCGTGTCTGACTCTTTGAGACCCCATGGACCACAGCTCTCCAGGCCTCCCTGTCCATCACCACCTCCCGGAGTTTACCCAAACCCATGTCCATTGAGTCGGAGATGCCAGACAACCATCTCACCCTCTGTCGTCCCCTTCACCTCCTGCCCTCAATCTTTCCCAGCATCAGGGTCTTTCCAGATGAATCAGCTCTTCGCATCAGGTGGCCAAAGTATTGGAGTTTCAGCTTCAGCATCAGTCCTTCCAGTGAACACTCAGGACTGATCTCCTTTAGGATGGACTGGATGGATCTCCTTGCCGTACAAGGGACTCTCTAGAGTCTTCTCCAACACCACAGTTCAAAAGCATCAATTCTTCAGCGCTCAGCTTTTTATTTAGCATAAAACTGTTTGTGCAGTCTATTTAGTATTGTTAAGAGAGAAAAAGAGGCAAAAAAAAAAATTATTTCAGTTTGAGACAAAGAACTCTTTGAATGGGAAATCACCAAACCAGAATTACTGAGCATGGCCCGGCTGACAGGCACTCAGGAACAGACTATTGTGGAGAAAAGGCTGAAGCAAAGTAAGGAAACTGTGGACTGTCTTCAACTTCTGGCCCAGGTGGCTCTTTGTGACTATCAGTCCTTAGGTTCCCATTTTGTCACCTTGAGGCATTTTCAGGCTTCCGTTTTGTTTTGCTTACAGAGGCCACCAAGGAATTAGAGCCAGCTCAGCCTAATGACCTCCGTGTTTCACTCATTTACATCATGGAAACTGGCTCATGGTTGGCTGTGCCGAGTTCTTCACCAACTAGTTATTTGCCATTAGTATTACATCCTGCAGAGACTTTACCTCCATCTCCCATCACACTTGGTCATCCCTATCGGTATCTTCCTATGGCTGCTTTACATGTGAGAGTGGACTATTACCAGCAAGGCCAGTGATAACCCCCATCACAGGACGGTAGGTAGAACATGTGACCTGAAGACTAAGACTCAAGAGATGCTGGCACCTGGCTAGAGAAACACTCAGTGATTAACGATTGGTTCAATCCATCACCACGTCTTATAAAAATATCCCACAGACATCCCAGGGCTTCTGCTTGACCTTCAGTTCAGTTCAGTTTAGTTCAGTCAGTCAATATGTCCGACTCTTTGCGACCCCATGGACTGCAGCACGTCGGGCCTCCCTGTCCATTGCCAACTCCCTGAGTTTACTCAAACTCATGCCCATTGAGTTGGTGATGCCTTCCAACCATGAGGATGGGGCTGTTTAAACGTAGAGAACACGACCAATCAGAATGATGCTCTGCTTCCAGGCTGCAAATCGCCAGCAGCACTTTTCAGCAGAACAGTTCTGAAAACTCGGCAGTGGCCCCGCCCTAAGTGCCCTGAACCGCCGAGGGTCAGAGAGAGCCCAGGCCCGAGCGGCGGAGCCTGCATCTGCGCCTGTGCCTCGGCCCTGGCGCCCCGGGTGATTCCTGCGGCTGATCGCTCCGCGCACCGCATCTAGCTCAGAGGCCGAGAGCCGCGGTTCCCTTCTGAAGGCACCCCGACGCCCTGCACACCGGCCATGTCGTCCTCCACCCGCGTAGCGCTGGTCACCGGGGCCAACAAGGGCCTCGGCTTCGCCATCGTGCGTGCCCTTGCCGGCGGTTTCCAGGGAGACGTGGTGCTCACGGCGCCGGACGAGGCGCAGGGTCGGGCGGCCGTGCAGCAGCTGCAGGCCCAGGGCCTGAGCCCCCTTTTCCACCAGCTGGACATCGACGACCGGCAGAGCATCCGCGCCCTGCGTGACTTCCTGCGCAAGGAGTACGGGGGCCTCGATGTGCTGGTCAACAACGCGGGCATCGCCTTCAAGAGTAAGAAGCGGCTGGGTGCTCCAGGAGAGGCGGTCACCCGCTCTGAGCATCTCGGTCCAAGATGGACCAAATCTGTCGGGGAATCGCTGTAGAGGGGCTTCTCCCGCCTGTGGGGTCCAGAATGACTCCGTAGAGAAGGAGAAGGGAAGGGGGAAGGGGGTGCGGCTAGAGGAATTGCGAGGAATTGGCTGCTCTCTAGCCGGAGAGAACTGTTTCTCTGGCTCAGAATCCCGGGCACCTTTTCCAGGTTGATGCACAGCCCCTCTCTGATGCACAGAGGCCCCGTGTGTGCACCCTTAGTACAGCGCCGTGCCACTGGTGCGTTCTTGCAAAACTGTGCTTCATTATCAACCTGGGAAATTCACACGGGTCCAATACTGATTGTATTGTGCACAAAATTCAACCGATTTTTACCTTCACTAGTTGCACACAAAATTCATGAGCGATACCTTCTTAGGGAATGTTACCGCGCGAGAACTGTTTCTTGACTCCACTTTGCTTTTCTCTTGAAAGCTGCTGACACCACACCATTTCACATTCAAGCAGAGGTGACTATGAAAACAAACTTCTTTGGCACCAGAGATGTGTGCACAGAGCTCCTGCCTCTAATAAAACCGCAAGGTGAGTCTGATTGGAGCCGACAGCAGTGCTTCTGGCAAGATCTGGGCCCACCTGGCTCTGGTCTCATCTACAGGCCCCTGCCACTCCTGCTCAGCTTCCCTGCCCTCCACCGTGTCTCCACCCAGCTGGGTGTCCTGCACCCTGAGGTCCCTCCACACACTGCCCAGGTCCTTGGTGCTGTCTGTCCACCTGCTTTTTGCACATCTGGCTCTTTCTTCTCTTTCCCATCTTAGCTCAGAGGTTTCCTCCTCCAAGAGGCCCTTGAGCTGCTCTGTGCCCATCACAGGGGCAGTTCCCTCAGGAGTCCTTCCCAGACCTCTTTCTCCTGTCCCCCTCTTACTCAGGCTAGTGGCGCCTGCACCACCACCAGTTCATTAGTCCCCTTCCCCCCAAAGACTTGTCCTTTCCCCAAAACCTCTTGGTAACTAATCCTGTCATCCACGCACCAGGAAACTGGAGGGCACCCTGCCCATACGTGGGAAGTAAGCCTGCCCGCTTATTGTCATTACCAGGTCCTAAATTCGTCCAGCTGAGTTTCTCCCCAGCCGTCTGCCCCATCCTAGCTCTACAAACAGGCCCTCAGCTGTTGTTTCTAAACACTTGTAAACCCTCCTAAGGGACCCCTTGCCCTTCTTGAATCCTTTTCTTTCTTGACAGGTTCACTGCCCCTCCCATAAATCCTGCAAGTGTGAATGAAGTCCAAGCCCTTAGTGTGGCTAATAGAGATCTCTAATCTGATAACTGCCCTTCAGTGTGCTCGGTGTTCTGGACAAAACAAACTCATTCCTCTAGCTTAAACTACTGTAATGTTTACCCTGAAGCAAGGGGCTGCGAGAGGAACCACCCCCCATTAAACACACAAAGTAAGACAAGCAGATACTTTAAGAAGGATTCCGAGTGTGCCTAGAGATTGAGGACACGTGTTTACAGTTGACACTCAGCTTCTCACCTGTTTCCCTGTCCACTCCTGGAAGGTGCTACTCCTTCAAACTTGGTTCACTAGGACCTCAGAAGTCAGCTCCTAAGTGTCCCCTGATTCTCCGAAGTGATGTCTTTGCTTTTTAACAGCCTGTCTGCGTTTGTCATAGCTTTGTTCCCAAGCAGCTCTCACCTGATTTCATGGCTGGCTTCACCATCCGCAGTGGTCTTAGAGCCCAGGAAGAGGAGCTCTGTCACTGCTTCCACCTTTTGCCCTATTGGCCATGAGCTAATGGGACCAGATGCCATGATCGTGGTTTTTTAAATACTGAGTGTTAAGCCAGCTCTTTCACTCTCCTCCTTCACCCTCATCAAGAGGCTCTTTAGTTCCACTTCACTTTCTACCATTAGAGACCATCTGCATATCTGCGGTTGTTAACATTTCTCCCACAATCTTGATTTCCAGCTTGTTAACTCACCCAGCCCGGCATTTCACATGATGTGCTCTGCGTAAAAGTTAAGCACAGTGACAATAGGGAGCCTTGTCGTACTCCTTTCTCAACCAGTCAGTTGTGCCATACAGGGTTCTAACTGTTGCTTCTTGACCTGTATACAGGGTTCTCAGGAGACAGGTAAGAAGGTCTGGTATTCCTGTCTCTTTAAGAGCCTTCCACAGTTTGTTATGACCCACACAGTCACAGGCTTTAGTGTAGCCAGTGAAGCAGAGGTGGATATTCTTCTGGAATTCCCTTGCTTTCTCTGTGATTCAGCGAATGTTGGCAATTTGATCTCTGATTTGTCTTCTTTTTCTAAACTCAGCTTGAACATCTGAAAATTCTCAATTCACACAATGCTAAAGTGTCACTTGGAGGATTTTGAGCTAATGGGAGATGAGTATAATTGTCCAGTGGTTTGAACATTCTTTAGTATTCCCCAACTTGGGGCTGTGATGAGGATTGACCTTTTCCAGTCCTGTGGTCACTGCTGGGTTTTCTAAATGTGCTGACATGTTGAGTTCAGCACTTTAATAGCATCATATTTAGGATTTGAAATAGTTTTGCCAGAATCTCATCTCTCCACTAGCTTTATTGATCGCAGTGCTTGCTAGGGCCCACTTGACTTCAGACTCCAGAATGTCTGGCTCTGAATGAGAGACTACACCGTCGTGCTTATCCAGGTCATTAAATCTTTTTCATATAGTTCTGTATATTCTTTCCAACTCTTCTTGATTTCTTCAGCTTCTGTCAGTCTTTACCACTTCTGTCCTTTATTGTACCCATCTTTGGATGAAATCTTCCTTTGATATTTCTGATTTTCTTGAAGAGATCTCTAGTCTTACCCTTTCTGTTGTTTTCCTCTGTTTCTCTGCATTGTTCATTGAAGAAGGCCTTCTTTTCTCCCCTTGTTATTCTCTGGAATCGGCATTCACTTGGGTGAACCTTTCCCTTTCTCCCTTGCTTTTCGCTTCTCTTCTTTCCTCAGTTATTTGTAAAGCCTCCTCAGACAACCACTTCGCCTTCTTGCGTTTCTTTTTCTTTAGGATGGTTTGCTCACTGCCCCCAGTGTAGTATTAGGGACTTCTCTCCATAGATCTTCAGGCACTCTGTTTACTAGATCTAATTGCTTGAATCTATTCATTAGGTGCACTGTATAGTCATGGGGAACTGGATTTAAGTCGTGGCTGACCTGCCTAATGGTTATCCCCACTTTCTTTAGTGAAAGCCTGAATTTTGCTATGAAGAGCTGATGGTCTGAGCCCCAGTCAGCTCCAGGTCTTGTTTTTGCTAACTGTTACAAAGAATGTAATCACTCTGATTTCGGTATTGACCAATCATTTGGTGATGTCCATGTGTAGAGTTGTCTCTTGTGCTGATAAAAAAGGATATTTGCTATGACCAGTGATAGTCTCAGGGCATTCTCAGGATGCCCAGCCCAAGGTTAGAGCCTTGGTCCCACGAGTTAGGACTGGGTTGGAAAAGGAAGTCCTAACCTCCTAGGTACACTTACCAGGAAATGAACCTCTGCAGCAGGTAGCTGAGAAACAGGATGACATATGCTGATGTCATCTCCATCGTGGGAAGATCCCACAGCCCCTTGGCAGGGAGGGAGCCCTGCGTCTGAGATGCAGCATTGCAGAGTGAAGTTTCCGTTGTTATGGTCAGAAAGGAGGAAAGGAAGAAGCAGTCATGGTTGAACTAGATGCTCTCTGTTCTCACCTGCGTTATTGGAGATAGTCTGGGAAAAAAGGTTCATTTGCTGTATGCCCTAGGGACCATTTCCAGAGACTTTAAAGGGTTGAGTTTTGAAAATAATTTTCACAAGTCATTCTGGGTGGTAGATTCACAGACTTCTTCCTTTGGTCATGACTTATTTGTTGAATTTGAGTGAAATATTTCATTCTGGTAATTTCTAAGATAATTCAGTTCAGTTCAGTCGCTCAGTCGTGTCCGATTCTTTGCAACCCCATGAATTGCAGCACGCCAGGCCTCCCTGTCCATCCCCAACTCCCAGAGTTCACTCAAACTTATGTCCATCGAGTCGGTGATGCAGTCCAGCCATCTCATCCCCTGTCGTCCCCTTCTCCTCCTGCCCCCCATCCCTCCCAGCATCAGAATCTTTTCCAGTGAGTCAACTCTTCACATGAGGTAGCCAAAGTACTGGAGTTTCAGCTTTAGCATCAGTCCCTCCAATGAACACCCAGGACTGATCTCCTTTAGGATGGACTGGTTGGATCTCCTTACAGTCCAAGGGACTCTCAGGAGTCTTCTCCAATACCACAGTTCAAAAGCATCAATTCTTTGGTGCTCAACTTTCTTCACAGTCCAACTCTCACATCCATACATGACCACTGGGAAAACCATAGCCTTGACTAGACAGACCTTTGTTGGCAAAGTAATGTCTCTGCTCTTTAATATGCTATCTAGGTTGGTCATAACTTTCCTTCCAAGGAGTAAGCGCCTTTTAATTTCATGGCTGCAGTCACCATCTGCAGTGATTTTGGAGCCCAGAAAAACAAAGTCTGACACTGTTTCCACTGTTTCCCCATCTATTTCCCATGAAGTGATGGGACCAGATGCCATGATCTTCGTTTTCTGAATGTTGAGCTTTAAGCCAACTTTTTCACTCTCCTCTTTAACTTTCATCAAGAGGCTCTTTAGTTCCTCTTCACTTTCTGCCATAAGGGTGGTGTCATCTACATATCTGAGGTTATTGATATTTCTCCCGGCAATCTTGATTCCAGCTTGTGCTTCTTCCAACCCAGCATTTCTCATGATGTACTCTGCATATAAATTAAATAAGCAAAAATAAATAAATAAATTAATTAATTAAATAAGCAGAGTGACAATATAGAGCCTTAACATACTCCTTTCCCTATTTGGAACCAGTCTGTTGTTCCATGTCCAGTTCTAACTGTTGCTTCCTGACCGGCATAGAGATTTCTCAAGAGGCAGGTCAGGTGGTCTGGTATTCCCATCTCTTGAAGAATTTTCCACAGTTGATTGTGATCCACACAGTCAAAGGCTTTCGCATAGTCAATAAAGCAGAAATAGATTTTCTCTGGAACTCTCTTGCTTTTTCGATGATCCAGCGGATGTTGGCAATTTGATCTCTGGTTCCTCTGCCTTTTCTAAAAGCAGCTTGAACTTCTGGACGTTCATGGTTCACATATTGCTGAAGCCTGGCTTGGAGAATTTTGAGCATTACTTTGCTAGCGTGTGAGATGAGTGCAATTGGGCGGTAGTTTCAACATTCTTTGGCATTGCCTTTCTTTGGGATTGGAATGAAAACTGACCTTTTCCAGTCCTGTGGCCACTGCTGAGTTTTCCAAATTTGCTGGCATATTGAGTGCAGCACTTTCACAGCATCATCTTTCAGGATTTGAAATCGCTCAACTGGAATTCCATCACCTCCACTAGCTTTGTTCGTAGTGATGCTTTCTAAGGCCCACTTGACTTCACGTTCCAGGATGTCTGGCTCTAGGTGAGTGATCACACGATCGTGATTATCTTGGTCGTGAAAATCTTTTTTGTACAATTCTTCTGTGTATTCTTTCCACCTCTTCTTAATATCTTTTGCTTCTGTTAGGTCCATACCATTTCTGTCCTCTATTGAGACCATATTTGCATGAAATCTTCCCTTTAGATGTAGCTTACTTTTGAAAAACATTAGAAATAACATGTTGTTATTTATAATAATAAAACAGAAAAAACCCACTGAGCAACCCCCTCCCAAAATACATTCCCTTCCTTCCCTAATGTCCTCTTTCAAGAGGTCAGGCCTGTCCCAACTGGGTATCATCCTTCTCGTGCTCGCCTTTCTATGGACTGATTTGTGTTGTATTTTAGGCAGAGTGGTGAATGTATCCAGCTCTGTCAGTGTCAGCTCTCTAAAGAAATGCAGCCCTGAACTGCAGCAGAAGTTTCAAAGTGAGACCATCACGGAGGAGGAGCTGGTGGGGCTCATGAACAAGTTTGTGGAAGACACAAAGAACGGGGTGCACAGGAAGGAGGGCTGGCCCGATACCGCATATGGAGTGACGAAAATTGGAGTCACAGTCCTGTCCAGAATCCACGCCAGGAAAATGAGTGAGCAGAGAGGAGGGGACAAGATCCTCCTGAACGCCTGCTGCCCAGGGTGGGTGAGAACCGACATGGGGGGACCCAAAGCCCCCAAAAGCCCAGAAGAAGGAGCAGAGACCCCCGTGTACTTGGCCCTTCTGCCCCCGGATGCTGAAGGGCCTCATGGACAGTTTGTCCATGAGAAAGAAGTTGTGCAATGGTGAGCTCACTCACAGCTCCACCCATGGGTCCGTTTATATTGCTGTCCCAGATTGACCAAACAGACACTGACAAAATTATCGCTGTGCAGAAAAAAAGAAAAAGGAATCAAAATATCCAGATCAAGTTCTCACTGGGAGAGGGCTGCTAATCTTGTAAAGAGTTTTCTGACTTCTTCTGTGATCCCAGGGGAAGAAAAGTGGGATGGGTGACAAATAATAAAAATAAATAATTCCTTATAAATGTCCCTTTGTGCAAACTCTTAAATGGTGAATCTGCTCCATTATCCGTAATAGTTGAAGCTAGTTTGGTGGACATGTGGGTGTCGAGTATTAGTTCCACTTTTCTATTCAAAATTTTTCAGGACAAACATCTGGAACCAGAGAGTCCTGGCTCGGCCATCTTCCTGGATGACCTTGAGCCAAAATCCAACAGGATACTACTCCCTAACACAGGGAAACCTGCTCAGTGTTACATGACAGCCTGGGAAGGAGGGGAGATTGTAGAGAACCAATACGTGTATATGTGTGGCTGAGGCCCTGTGCTGCCCAGCTGAAACTGTGGTGACAGTTCAGAATGTTGTCAATCAACTATGAAAGTGTTAGTCGCCCAGTCCTGTCTAGGTCTTTGCGGTTCCATGCACAGCTCTCTGCAATTCCATGCACTGTGGCCCACTGGGCTCCTCTGTCCATGGGATTTCCCAGGCAAGAATACTGGAGTCAGCTGCCATTTATTTCTCCAGGGGCTCCTCCTAACCCAGAGATCAAACCTGGGTCTCCCCCCATTGCAGGCAGATTCTTTACTGTCCCAGCCACCAGGAAAGCCCTGTCCTCCAATATAAAATAAAAAGTTTAAAGAAAAAGAGGGCTGTGTCCTCTTTTTTGGCTCAGGTTACAGCATGAGGAAAAAGATGGAGCCAGGTGTGGTGTTGGAACATTTGATCCCTCCTTAAGCAGGAGAAGAAAGCAGGGCCTCCTCCTTCTGAAGTAGTCACTGCACTGGATCCCAGGACACAGTTCTTTGCCTTCTGGACTGTGGCGGGTCTCCACGTCCCATGCTGCGCCACCCCGTCGGTCTCCAGCCTTGTCAGCTCTACTCCAAAGGGCCCTGCCCACTGGCCATGTCCTCCTCCACCCGCGTGGCGCTGGTCACCGGGGCCAACAAGTGCCTCGGTTTTGCCATCGTGCGCGACCTGTGTCGGCAGTTCCCGGGGAAATTGGTGCTCATGGCGCGGGGCGAGGCATTCGGTCGGGCAGCCACACAGCAGCTGCAGACCAAGGGCCCCAGCCCCCTTTTCCACCAGCTGGACATTACTGCCCTGCAGAGCATCCGGGCACTGCGCGACTTTCTGCGCAAGGAGTACAGGGCCTCGTCGCGCTGGTCAACAACGCAGCCATCGCCTTCCAGAGTAAGTGCGTGGGAGCTAGCGGGTTACAGCCACTGTGGCGGGAGCCTGACGGGGCGGGGCGGGGCTATTGCCTGAACCTCCGCTGTGGGATCTAGAACCCTCTCCCTAGGGATGGAGCACAGGCCGGAGGTCACAGGGAGAGCAGGTCCTCCGCCATTACAAGCTTTTCCAGCAAGAAGGCCTTCCAATAGCTTTGACCAGGGTCAAGGACAGCACCCAGATTTTCGCAGTATTGATTTCACTGAACTTTGGATGAGTTGGGTGAATTTTTAACTTCTGAAACCAATTTAAAATTGCAGAGTGGTACACAGGAGGTCGTATGGGCTTCTTTCACTCAGCCTCCCCTGATGATGCCATGTTATGTAAGTATATAGCGTTCAGTTCCGTTCAGTTCAGTCACTCAGTCGTGTCCGACTCTTTGCAAACCCATGAATTGTAGCACGCCAGGCCTCCCTGTCCATCACCAACTCCCCGAGTTACTCAAACTCATGTCCAGCTAGTCGGTGATGCCATCCAGGCATCTCATCCTCTGTCGTCCCCTTGTCCTCCTGCCCCAAATACCCCCAGCATCAGACTCTTTCATGAGGTGGCCAAAGTATTGGAGTTTCAGCTTTAGCATCAGTCCTTCCAATGAACACCCAAGACTGATCTCCTTTAGAATGGACTGGTTGGGTCTCCTTGCAGTCCAAGGGACTCTCAAGAGTCTTCTATCAAACCGCAAAACACCCACTGGTGCAATACCGTTCACT|coding_sequence_variant&5_prime_UTR_variant&intron_variant|MODIFIER|LOC112441473|112441473|Transcript|rna-XM_015473932.2|protein_coding|1-2/3|1-2/2||||||||||1||||ARS_UCD1.2_refseq106.gtf.gz||splice_donor_5th_base_variant| GT
2 125425846 >11865>11867 TCCTTGACATTATTAATTGGTCAACTCTCAAAAAAAGAGTAGCATGGTGGGGAAGAAAGGTGGAGTTAGTCAAAGCCTAGACAACTTCAGAGGCAGTTGGGGACTTCTCCAACTGCGCCATTCAGCAGGGAGAGGCCCTGTTTATCTACTTTCAATTTTTTTTTTAAAATTTTTGGCCACATTCCACAGCATATGAGACCTTAGTTCCCTGACTAGGGATTGAACCCATACCCTCCATATTAAAAGGCAGACGACTGGGGAAGTCCCTGCATGCTGGTAAGTTGCTTCAGAATGTGTCTGACTCTTTGCACCCTTATGAACTGTAGCCCGCCAGGTTCCTCTGACCATGGGATTCTCCAAGCAAGAACACTGGAGTGGGTTGCCATTTCCTCCTCCAGGGGATCTTCCCAAACCAGGTATCCAACCCAAGTCTCTTATGTCTCCTCCATAGGCAGGTGGGTTCTTTACTACTAGCGCCCCCTGGGGGAAGTCCCTGCTGCTGCTGCTGCTGCTGCTAAGTCACTTCAGTCGTGTCCGACTCTGTGCGACCCCATAGACGGCAGCCCATCAGGCTCCCCCGTCCCTGGGATTCTCCAGGCAAGAACAATGGAGTGGGTTGCCATTTCCTACTCCAGTGCATGAAAGTGAAAAGTGAAAGTGAAGTCGTGTATCCACCTTCAATTCTAACGACACACAATATGGTTGCCTGACCCTTCTGGTGGGCTTCCCATAATGTTTTTCCTCCTTCTCCTCCTACACTTTCCCCTAAACATCTCCCTCCATATGACTTGCTGGAACCCCTTCTATTACTGTATTTGGAAAAAAAAAAAGTATAATATTTTCAAATAAATCACCATGTTCAACCAGAAAAAAAGGGAGGAGGGGTGTTTGTCCAGAGGACTCTCCACACACCACTGTCCCTGGCAATTACCCCCAGGACCCAGAGTGAGACTCAGAGGGTATGGGGAGGTGGGCACTTTAACACTTTATCCTTTGGACCAGAGATTCTCAAACATTACCATGAAGACACCTCATCTGGGGAAATCTCATGAAAATTAAGAAACTCTATATCCATACTGCTTGGATCTTTTACAGTAAGAGTGTATTCTCAAAATCCTTGAGTTTTAAGAAAAGGTACCAATCTTAGCTATCATGATTATTCATTAATCATGGAGACTATAAATAAACTTGGCATCAAGTTACAGTGAGTGTTGAGGGCACAGACCTGGTTGGAATTCCAGCTCCAGTGCTCACTAGCTGGGTGAACTGACTCTCTGCCAATTTCTTCATCTGTAAAATGGGGACAACAGGGCCCCCTACCTTTTACAGTTATTGTGAGGTTTAAAAAGAGAGAATATGAGAATGCATAAGCCCTCATCAATGCAAAGCAGCAGTTACTCTGAATTTGATCACTGGGGATCCTGCAGTTCTGCTTTCACCACGGAAGGGAGATGGGATGAGAGGGGTGGCTGTGTCCTTCTCCTGCCTGCTCCAGCATCCACTCAGCTGCTGTCCTCTGCAGGTAAAGGGCCAGGGCCAGGAACAATATGAAGACGAATGCTGTCCTCTCCTGGCTGGTTCTACTTGAGCAGAGGGCTGGCGGGCACAGTGTACCCTCTAGCTTTAATTCTGAGAGCTCAACTCTGCTCCTTGTGCCTGGGCAGGCAAAACAGTCTCTTGGCCCTCCTTCTTCACCAAGGTGTCACCAGGCTAACTTTGTACACTGGGGACAACAGATACAGAACCCAGAGCCTAATCCCTCTGTAAGACCCATGGAAATGTCTAAGACCTAGGAAAAAAAAAAATGTATTGGTTCCAAAATTGAGGGGAAAAAATCTGTGCCATCAAAACCAACAATTTATTTCAAATGCAACATTTATAAATGTCATTAAAAATTAGGGACTTCCTAAGACTCTGAGCTCCCAATGCAGGCGGCCAAGGTTCAATCCTTGGTCAATGAATGGGATCCCACGCGCCGAAAACAAGAGCTCACCTGCCACAACTAAAGATCCTGCATGCTACGACAAAGATCGCAGATCCCTTGTGCTTCAACTAAGGCCTGGGGCAGCCAGATAAATGAACAAAATTAGTACATTTAATATATTTTTAATAATTATTTTTAGAAGTCATTAAAAATCGTATATAATGTGAGATCCTTTTACTGATTCATGTTGGAGTGGAGGAAACGAAAAAACCATTCCTAGAGTCTAAGACAGTCTTAAAACGTCTGAAAGGTGAGCTTGCTTATGGTCAGAGACAAGAAGAGGAAGGCAGGAAAACACCTGCCATTTATTTAGCACCTACTGACGGCCGGTTGCTGTGCCAAGCCCTCTGCCTATGTAGCCTCACAGCAAAATTATGAAATATGTTCTATTATCATACCCATTTTACAGATGAGAAAACTGAGCTAGTTAGTGGCAGACCTATGATTCATACTGTACCTGAAAAGAAATGACCACAGTGCACTTTGCCACTAGCTAGCCATGTGACCTTAGATATTAAAAAAAAAAAGGTCTTAAACTTTTACAGCACATTGCAGTGTAAGTGCATGAGCTCACCTGATTTAATCTCTCCTCCTATAGTGTTATCTTTATTTTACAGATAGTGAAATAGAGACTCAAGGTCACGTAGATATTAAAAGGTACTACCTAGGTTTTCTGGCTTAAGGCAGTGGATTATTTTTGAAAGGACATGCATGAAATTTGAAATCAAAGAAATCTTGTTTTGAATCCTGGCTACACATTCAATGGCAACTTGAACAAGAGATTTCCTCAGCTGAGCCTCAGTGTCCCCATTTCTGTAAAATGGGGATAACGATACTAGTAGAAAAGGGGTGGATGGCCATGGAGTGGACAAACCAGACTGAGTGCTTAATCTCTGGGCTGCTCTGCCCCTTGGACCTCAGGTTTTCTTCTCTTCTGGAGCCTCTTTTTTCTGAAACATTAAGATTTGTGTTTTGCACAAAGGTTATCTGTTTTATCAGTTTCAACTGCCTATGATTCCGTGACTTATCTGTTATGCATACAACCCACCATAAAGCAATATCGGTCCCAATTTCAGTCCTTTGTGGGGATTTTTTTGTTTTGTTTTGTTTTGTTTTTCTGCTTTGGTTTGGTTTTACAGTAGGTCCTTGTTAGTTATCTATTTTACTTCTTATTTTTATTATTATATATATATTTTTGGCTCCACCACACTAGATCTTAGTTCCTTGACCAGGGATCGAATTCATGACCCCTGCATTGGAAGCACAGAGCCTTAACCACTTGACTGCTAGGGAAGTCCGTGATTTTCTGTTTTAAAAACAGCAGTGTATATATGTCAATCCCAAACTCTCAATCTATCCCCCCTCCCCATTCCCCTGGTAACCATAAATCCGCTCTCTGTGAGTTTGTTCTTGTTTTGTAAATAAGTTCATTTGGACTTTTTTTTTTTTTTTTTTAAGATTTGCATACAAGCTATCGGAGAAGGCAATGGCAACCCACTCCAGTATTCTTGCCTGGAGAATCCCAGGAACAGAGGAGCCTGGCGGGCTATAGTCCATGGGATCGCAAAGAGTCAGACACAACTGAGTGACTAAATAACAATAATAAGCTATCATTTTTGATGCTAAGCAATGATCCCAAACACTTCAATTATAACTCCTCCTCTGTAAACCACTGCCCTCTAAAACACAAAGGGTTAACTTGTTAAAACTGACCCCTTGTGTTAGCTGGTAAATCTGCCTGGAGGAAGGGATAGGCTACCCACTCCAGTATTCTTGGGCTTCCGTTGTGGCTCAGCTGGTAAAGAATCCGCCTGCAATGCAGGATTTGATCCTGGGTTTGATCCCTGGGTTGGGAAGATCCCCTGGAGAAGGGAAAGGCTACCCACTCCAGTATTCTGGCCTGGAGAATTCCATGGAGTATACAGTCCATGGGGTTGCAAAGAGTGAGACACGACTGAGCGCCTTTCACTTCACTTCACTTCACTTGTGTTAGCTGTGTGGCTCGCCATCGCCTCACAGCAGCTCCAAGAGGCAGGCTCGTCATTCTTCAAGGAAATGTTTGCCTCCCACACTGGCTCCCACAGAAAGAACTTGTGGGCTTGTCTGCAGTTAGAGGTTGAGGGATAAATGCTGTGTAGCCTCCGGTTTGTGTGGGAGGAGATGAATCCAGCAAGTTGGTGCCCCACCCAAGTTCTTGGCTAAGGATGGTGCAGGTAGAAACTCCACGGCCTTATGCAAAGCAAGGGTGATGGCTATCTGATTGGGTGTCTCGGAAGTCTGCACTTCAGGAAGAGACTCAGATTCTGAAAAAACTGACAGGTGCTATGGAATTCTTTTTAAATTTAACTCCAGTTTTAGATTATAGATGTATACAGTCCAGAAAAGTTTGAAGAAAAGAGGGGGAAAAAAGTAGTACCCACAATCCCAAGAGGACCCATCCAAGTGTATGGTGGATAAGGTGGCTGAGTACGAACTTGGTCTTGCCACTTCCCAGCTGTGGGATCTTGGGGAGTTTTGTGTTCCCTCTGGGTCTCATTTCCTCATCCACAAAATGGATGTAATGGTAATAGTACCTACTTCACAGGACTATGTAAAGAATCTCCCTGCAGTGCGGGAGACCTGGGTTTGATCCCTGGGTCGGGAAGATCCCCTGGAGAAGGAAATGGCAACCCACTCCAGTATTCTTGCCTGGAGAATGCCATGGACACAGGCGCCTGGCAGACTACAGTCTGTGGGGTTACAAGAGTTGGACACAACTTAGCAACTAAACCACCACTACAGGGACTATAAAAATCAGAGGAGACGCGCACGCGTGCCTGCGTGCAAGCCCCGCCCGGGAACTGCGGCGGACGCTGCCGCGGCACGCCGGTGCTGCGTGCTTGGATGCGTTTGCCGGGCGTCTGAGGGGGCCGCGGCAGGGTAGCCTCGCGCAGCCATGAAGTTAAATTTTAAAAAAAAATAAAAATCAGAGGAGGTGTTTTCACTTCATTTTTCAAATGGTTTTAAAAGGACAATATATGTCAAGCACAAAGCATACGCACAGTATATAGTAAGTACTCAGAAAATAAATGTTAGTTCTTCTTGACTATTTTCCTTTGTTTGCATGTTTTTATATACTTTTTCTTTTTTTTGGCTGCACCTCCCAGCTTGCGGGATCCTAGTTCCCTCACCAGGTATTGAACCCGAGCAGTGAAAGCGTGGAGTTCTAACCACCAAACAGCCCATGAATTCCCTCACTTGGTGTTCTTAAAATTGTCTGCAAGTTTACACATGAGCTGGCACCAGCCGCTGGCCCCACCCCCGTGATCTCCCAACATCCACATTCCCCTGCCCCGCCATCCCCCATTCTCTGAGCTCCAGCCACCCTGGCCTCAGGCTTTAGCTCGCACACATGGCCTGTGCATCCAGCTCAGGGCCTGTGAACTTTTCGTCCTCTGCTGCTGGAATGTTCTTCTGGATATCCACATAGCTCTCTCCCGTGCTGCCTTAGGTCTCTAGTCAAATGTCACTTTATTTGACAGTTCTTCTCTGCTACCCCTTAAGTAGTCTTTCTCCCCCATCCTCTCTACTCCTTTATTCTGCTTTGTTATTCTCCATAACCCTCGTTATTTCCTGGAATATGTATTTCTTTGTCTATGTGTCTTTTAGTCTGTTTCTCCTGAGGTGAAGGGAGGCTTCTCCAGCACTGGAATTTTGTTTCTTTTCTGCCACATCCCTGGTTCCAAGAATAGTGCATGATTCATTTTTTGGTTCAAAATAATTTTTTAATCCCCAGGACATTTTAGTTCTTATGTCTTGTTTTTGTTTTGAAGAACTATAAATTCAAGCTTAGGAAAGCTTGCCTTTGTCTTAACAAAACAACAAAGCGTTTGTATCATTTGCTAATCTAATGTCCTTTTAAGAGAGAAATGGGAGTAATCTGGCAAGGATAAAATTTATACCATGTATGATGCAGATCCATGTAGTGTGTGCGTGCACATTGTTGACAGAATTATAATCTGCTGGTGGCATTTGCAGAAAAGAAACCCTTGCAGATTTCTGAGGTTGTGGATTATTCGCAAAGTCATGTCTGACTCTTTGCAACCCCATGGTCTACAGCCACCAAGCTCCTCTGTCCATGGGATTCTCCAGGCAAGAATATTGGAGTAGGTTGCCATTCCCTTCTCCAGATGCAGATTTCTAAACAACAGTGAACTCTGTTAGGAAATTCCAAAATGTGTTACAGATCAAAAAGGGAATGAGGTTAGTAAAATGCTTCAACAGAGTTCCAATAAATACTAGATTTGAGAGCTACTCGACCAATATTTGTTGAATGAATTCATGAGTCTGCCTGCTACCTTCTACCTCTATCAGCTGGCTGGCTCTTAGATACCGACAGCTCTGAACAATGTCCATATTTCTCCTGTGGCCAGCCATCACCTCCACTTAACAATCTTAGGCTCAAACAGCACACCCTCTGCCCACTAACTCTCTCACCCAGCCTCCCCAGCTGAGCTCCCTGTCTTGCTATTCTTAGCAACATTTTCAGCTTTCCCTGAGCAGCTTCCAGCAGCCCTGGACTCGGAGTTCACAGCGATCCCAGGCATCCTCAGTGCCTACCTGGTACAGCCCTGGCGACTCCCCAGGAGGCCAGGAAAATCAGCACCTCTGGCAGCCTCATCCTACGGTTTCGCCTGATGGGAGCCGTCGGGTTCTCCCTGAGCTTTTGTTCGAGCCACAGGCTTCCTAGCTAGGTGTGGATGGCTGCGTGTCAGAGCAGAACTTCCCGTCCAGTCACCGGCTGTTCCCAGACACTCGGGGCATCTGGCTCCTCTGGCTTTTCTTCCTTTGCCCAGGGGAGTGTGAGCAGGGTTTGCCCCGGGAGTTGCACTTGCCAGGCCTTTGACCTCTCACGTAAGAAGCAGCACCAGTCCTGCCAGTTCCTCAGAGCGTGTCGGTCGGTCCAGTCAGCAACTGGATTCCCCAGGAAACTCACTCAGCCGCAGTCACCAACCAGCAAATATCCTCTTTCAGAGTTTTCACGCTGCCCCACCCCAGGAGAACAAACAGACAATGTCCAGCCTTTGCCATCAAAGGAACTTAAGTGCTTGTTGGAGATTGAGCTGCTTGACCACAAATGAACCCAGACCAAGAGTCTCATTCTTGCCGGAAACCCTGTCCTGGGGAGATGGAGGGACCCAAGGCCACCACTCTGCCCTCTAGAGGAAGAAGCAGGCCACTGGACTGCAGTTCTGGGTGGCAGGTGGCTTGACAAGCCCAGAGGAGGGAGCTCACCCTCTGAGGAAACTGAGAGGGCTTCTGGGAGGAGGTAACATGGCTTCGTCTCTTCTTTGATTGTGAAAATTTGCCAACATAAACAGAAGTAGAGAGAACAATGTAAGGAGCCCCAGTACCCATCCTCCTGCAAGAGCAATTATGAACTCAGAGCCAATCTTACTTCATCTTTACCCCCACCCCAACCCCAAAGGATTATTTTTAAATTCCAGAGATCATATCATTTTGCCCATAAACACTTTAGTATACATCTCTAAAAGATAAGAACTTTTTTTTTTTTTTTTAGAACTTTTTAAAAACAGCATAGAGGATCTAAAAACAGTAGTGTTACTGACCCTCCTCCTTGGACTCATTTTTCTTTTTTTAAATTTATTTATTTTAACCCAAGGATAATTTCTTTACAAATTGTGGTGGGTTTTGCCGTACATTAGTATGAATCGGCCACAGGCATACACGTGTCCCCTCCTTCCTGAACCCCGCTCCCACCTTCCTCCCTTGTTCATTGTTCAGTCACTGAGCCATGTCTGATTCTTTGCGACTCCGTGGAGTAAAAGCACGCCAGGCTTGCCAGGCTTCACTGTCCTTCACTATCTCACAGTTTGCTCAGTTTTAGCATCAGTCCTTCCAATGAATATTCAGGGTTGATTTCCTTTAGGATGGACTGGTTGGATCTCCTTGCCATCCAAGGGGCTCTCAAGAGTCTTCTTCAGCACCACAATTTGAAAGAATCAATTCTTTGGCACTCAGCCCTCTTTATGGTTCAACTCTCACATCCGTACATGACTACCGGAAATACTATAGATTTGACCATATGGACCTTTGTCGGTAACGTGATGTCTCTGCTTTTTAATACACTGTCTAGGTCTGTCATAGCTTTTCCTCCAAGGAGCATGTGTCTTTTAATTTAATAGAAATTGATAAGGGACCAGACGAGAGATTCAAGCAAGGCTTTACTTGTGCTGCATCACAACAGAATGAAAACAAGACACCAGTGCCCTGGCTCTCTCTCCCAGGAGGGTGGGCTGGTTCTTTAAGTGGGATGAAGATAGGAGCAGATGGTTGGACTGGAGGGGTAGCTTAGACGGTCTCCCCACCCCTTGGTGGTGCTGTGTGCAGGGGTCCTACACAGTACCCAGCTTTTGCTCCCAGCACCTCATAAGTCTGTGGCCTTTTTGTATCTTATTTTCATAATTTGCCCAACTGCTCCTGCTTGCAGTTATTTTTAGCTGCTTATAGTTTCTTTGTATTCTGTTGCTCAAGGAGGCATTTACCCAGGTGAAAGTGCAGGCACTCCAGTAGAGGGTCCCAGGTTCCAGCCTATCTCAGGAGTAATTCCTAGTA TCCTTTGCCAGGAGCTGGCATATTGCATATTGAGTGCATATTGCATATTGAGTGCAGCACTTTCCACAGCATCATCTTTCAGGATCTGGAATAGCTCAACTGGAATTCTATCACTGCCGGGAGCCAGCGTGAGGAACTCCGCCCATGGCAAAGGTCATGAGAAAGGAGGCTCGGCATACGCAAAGGCGGTATCGAGCCTCAGGAGTCCCCCTGGAAATTCTCGAGCATCTACCCCCAAAACCAGAGTCTGCCTACTTTCTGCTTTGTGCTTTCACCTACACCTCTGACTTTACGGCGGGCTGTCCCCCACTACCTCTCTCTGAGAAAAGAGTTAGCTTACAGCTCCAGTTAATAATTCCTGGGTGTGACAGTGTTTAACCTACAAACTCCTTTGGAAATCCTCTAGCCTGCCTGAATAGGTTTTTCCGGCCACATGTGATTGTTCAGAGCCTCCCAACTGAGAGGCAGGAGATGTTCTAAACTGTCTAAACACAGATTCCTTTGAGTAGTTAAAAGATTGATTAGAAATTGTATTGGTGAAGGGTTTTTCACTTATTGGGCCAATGTTTGCTGCTAAGTCTCCATACTCCTTACCTACTGTGTCCTTGGCAGTGTATTGATTGATATAATGGGTGTATAGAAATGTAAGAAGTAGCCTCAATGTTTGTAACCTTGGACCCTTGAGTTAATTCTTTTCTTGATTGAGCCCACCTCACCTTTGCCCTATAGGAATGCAGCTTTGTCCAATGCTTTTTTGGAGGCTGGTGCCTGACTTTGGAGTAATCACCTTTAGAGAAAAATAAGTTTCTTAAAATGTTAACAGTCCTCCTGGCCTTAGATGATGTAAATCACCTGAACTTTTGCATATGATAAGTTTGAAAGCCTGGCTTCGATTAGGACCAGGAACTGCTGTCCTTGCATGACTCCACCCTTCCCCCATTATCCTTTATGCACAACTTAAGGTATAAAAACTACTTTGAAAAATAAAGTGCGGGCCTTGTTCACCGAAACTTGGTCTCCCCATGTTGCTCTCTCTCTCAAATTCTGGCTGAGTCTCCATCTGGAGCGCAGAACCCGCCATGCTTGCTAATTATGCCTGGGCTTCTAAGATCCGACCGGGGAGGCCTCAGTGTCTCCTCTCCTTTGGGAGAACGGAAGGACGCCTGCGGCCTATGTAAGTGGTGCAAACTTCTTGTCTTGAAGTTTTATTGGTCTCCCGCGTAAACCAAGCTACTCAGCCTCTTTTCTCCACTGAATTTTCCTACTGAGCTATCCTCATCCTATTACTCTTATATCTTTGATAAATATTTAAATAAATAGGTCGCCTATGCTGTCTCTCCTTCAAATACCCTGGGTCAGCCGGGGCTGGACCCCAGCACTCCTTGACATTATTAATTGGTCAACTCTCAAAAAAAGAGTAGCATGGTGGGGAAGAAAGGTGAAGTCAGTCAAAGCCTAGACAACTTCAGAGGCAGTTGGGGACTTCTCCAAGTGCACCATTCAGCAGGGAGAGGCCCTATTTATCTACTTTCAATTTCTTTTTTTTAATTTTTGGCCACATTCCACAGCATATGAGACCTTAGTTCCCTGACGAGGGATTGAACCCATACCCTCCACATTAAAAGGCAGACAACTGGGGAAGTCCCTGCATGCTGGTAAGTTGCTTCAGAATGTGTCTGACTCTTTGCACCCCTATGAACTGTAGCCCGCCAGGTTCCTCTGACCATGGGATTCTCCAGGCAAGAACACTGGAGTGGGTTGCCATTTCCTCCTCCAGGGGATCTTCCCAAACCAGGTATCCAACCCAAGTCTCTTATGTCTCCTCCATAGGCAGGTGGGTTCTTTACTACTAGCGCCCCCTGGGGGAAGTCCCTGCTGCTGCTGCTGCTGCTGCTAAGTCAGTTCAGTCGTGTCCGACTCTGTGCGACCCCATAGACGGCAGCCCATCAGGCTCCCCTGTCCCTGGGATTCTCCAGGCAAGAACAATGGAGTGGGTTGCTATTTCCTACTCCAGTGCATGAAAGTGAAAAGTGAAAGTGAAGTCGCTCAGTCGTGTATCCACCTTCAATTCTAACGACACACAATATGGTTGCCTGACCCTTCTGGTGGGCTTCCCATAATGTTTTTCCTCCTTCTCCTCCTACACTTTCCCCTAAACATCTCCCTCCATATGACTTGCTGGAACCCCTTCTATTACTGTATTTGAAAAAAAAAAGTATAATATTTTCAAATAAATCACCATGTTCAACCAGAAAAAAAGGGAGGAGGGGTGTTTGTCCAGAGGACTCTCCACACACCACTGTCCCTGGCAATTACCCCCAGGACCCAGAGTGAGACTCAGAGGGTATGGGGAGGTGGGCACTTTAACACTTTATCCTTTGGACCAGAGATTCTCAAACATTACCATGAAGACACCTCATCTGGGGAAATCTCATGAAAATTAAGAAACTCTATATCCATACTGCTTGGATCTTTTACAGTAAGAGTGTATTCTCAAAATCCTTGAGTTTTAAGAAAAGGTACCAATCTTAGCTATCATGATTATTCATTAATCATGGAGACTATAAATAAACTTGGCATCAAGTTACAGTGAGTGTTGAGGGCACAGACCTGGTTGGAATTCCAGCTCCAGTGCTCACTAGCTGGGTGAACTGACTCTCTGCCAATTTCTTCATCTGTAAAATGGGGACAACAGGGCCCCCTACCTTTTACAGTTATTGTGAGGTTTAAAAAGAGAGAATATGAGAATGCATAAGCCCTCATCAATGCAAAGCAGCAGTTACTCTGAATTTGATCACTGGGGATCCTGCAGTTCTGCTTTCACCACGGAAGGGAGATGGGATGAGAGGGGTGGCTGTGTCCTTCTCCTGCCTGCTCCAGCATCCACTCAGCTGCTGTCCTCTGCAGGTAAAGGTCCAGGGCCAGGAACAATATGAAGACGAATGCTGTCCTCTCCTGGCTGGTTCTACTTGAGCAGAGGGCTGGCGGGCACAGCGTACCCTCTAGCTTTAATTCTGAGAGCTCAACTCTGCTCCCTGTGCCTGGGCAGGCAAAACAGTCTCTTGGCCCTCCTTCTTCACCAAGGTGTCACCAGGCTAACTTTGTACACTGGGGACAACAGATACAGAACCCAGAGCCTAATCCCTCTGTAAGACCCATGGAAATGTCTAAGACCTGGAAAAAAAAAATGTATTGGTTCCAAAATTGAGGGGAAAAAATCTGTGCCATCAAAACCAACAATTTATTTCAAATGCAACATTTATAAATGTCATTAAAAATTAGGGACTTCCTAAGACTCTGAGCTCCCAATGCAGGCGGCCAAGGTTCAATCCTTGGTCAATGAATGGGATCCCACGCGCCGCAAACAAGAGCTCACCTGCCACAACTAAAGATCCTGCATGCTACGACAAAGATCACAGATCCCTTGTGCTTCAACTAAGGCCTGGGGCAGCCAGATAAATGAACAAAATTAGTACATTTAATATATTTTTAGTAATTATTTTTAGAAGTCATTAAAAATCGTATATAATGTGAGATCCTTTTACTGATTCATGTTGGAGTGGAGGAAACGAAAAAACCATTCCTAGAGTCTAAGACAGTCTTAAAATGTCTGAAAGGTGAGTTTGCTTATGGTCAGAGACAAGAAGAGGAAGGCAGGAAAACACCTGCCATTTATTTAGCACCTACTGACGGCCGGTTGCTGTGCCAAGCCCTCTGCCTATGTAGCCTCACAGCAAAATTATGAAATATGTTCTATTATCATACCCATTTTACAGATGAGAAAACTGAGCTAGTTAGTGGCAGACCTATGATTCATACTGTACCTGAAAAGAAATGACCACAGTGCACTTTGCCACTAGCTAGCCATGTGACCTTAGATATTAAAAAAAAAAAAGGTCTTAAACTTTTACAGCACATTGCAGTGTAAGTGCATGAGCTCACCTGCTTTAATCTCTCCTCCTATAGTGTTATCCTTATTTTACAGATAGTGAAATAGAGACTCAAGGTCACATAGATATTAAAAGGTACTACCTAGGTTTTCTGGCTTAAGGCAGTGGATTATTTTTGAAAGGACATGCATGAAATTTGAAATCAGAGAAATCTTGTTTTGAATCCTGGCTACACATTCAATGGCAACTTGAACAAGAGATTTCCTCAGCTGAGCCTCAGTGTCCCCATTTCTGTAAAATGGGGATAACGATACTAGTAGAAAAGGGGTGGATGGCCATGGAGTGGACAAACCAGACTGAGTGCTTAATCTCTGGGCTGCTCTGCCCCTTGGACCTCAGGTTTTCTTCTCTTCTGGAGCCTCTTTTTTCTGAAGCATTAAGATTTGTGTTTTGCACAAAGGTTATCTGTTTTATCAGTTTCAACTGCCTATGATTCCGTGACTTATCTGTTATGCATACAACCCACCATAAAGCAATATCGGTCCCAATTTCAGTCCTTTGTGGGGATTTTTTTGTTTTGTTTTGTTTTGTTTTTCTGCTTTGGTTTGGTTTTACAGTAGGTCCTTGTTAGTTATCTATTTTACTTCTTATTTTTATTATTATATATATATTTTTGGCTCCACCACACTAGATCTTAGTTCCTTGACCAGGGATCGAATTCATGACCCCTGCATTGGAAGCACAGAGCCTTAACCACTTGACTGCTAGGGAAGTCCGTGATTTTCTGTTTTAAAAACAGCAGTGTATATATGTCAATCCCAAACTCTCAATCTATCCCCCCTCCCCATTCCCCTGGTAACCATAAATCCACTCTCTGTGAGTTTGTTCTTGTTTTGTAAATAAGTTCATTTGGACATTTTTTTTTTTTTTTTAAGATTTGCATACAAGCTATCGGAGAAGGCAATGGCAACCCACTCCAGTATTCTTGCCTGGAGAATCCCAGGAACAGAGGAGCCTGGCGGGCTATAGTCCATGGGATCGCAAAGAGTCAGACACAACTGAGTGACTAAATAACAATAATAAGCTATCATTTTTGATGCTAAGCAATGATACCAAACACTTCAATTATAACTCCTCCTCTGTAAACCACTGCCCTCCAAAACACAAAGGGTTAACTTGTTAAAACTGACCCCTTGTGTTAGCTGGTAAATCTGCCTGGAGGAAGGGATAGGCTACCCACTCCAGTATTCTTGGGCTTCCGTTGTGGCTCAGCTGGTAAAGAATCCGCCTGCAATGCAGGATTTGATCCTGGGTTTGATCCCTGGGTTGGGAAGATCCCCCGGAGAAGGGAAAGGCTACCCACTCCAGTATTCTGGCCTGGAAAATTCCATGGAGTATACAGTCCATGGGGTTGCAAAGAGTGAGACATGACTGAGCGCCTTTCACTTCACTTCACTTCACTTGTGTTAGCTGTGTGGCTCGCCATCGCCTCACAGCAGCTCCAAGAGGCAGGCTCGTCATTCTTCAAGGAAATGTTTGCCTCCCACACTGGCTCCCACAGAAAGAACTTGTGGGCTTGTCTGCAGTTAGAGGTTGAGGGATAAATGCTGTGTAGCCTCCGGTTTGTGTGGGAGGAGATGAATCCAGCAAGTTGGTGCCCCACCCAAGTTCTTGGCTAAGGATGGTGCAGGTAGAAACTCCACGGCCTTATGCAAAGCAAGGGTGATGGCTATCTGACTGGGTGTCTCAGAAGTCTGCACTTCAGGAAGAGACTCAGATTCTGAAAAAACTGACAGGTGCTATGGAATTCTTTTTAAATTTAACTCCAGTTTTAGATTATAGATGTATACAGTCCAGAAAAGTTTGAAGAAAAGAGGGGGAAAAAAGTAGTACCCACAATCCCAAGAGGACCCATCCAAGTGTATGGTGGATAAGGTGGCTGAGTACGAACTTGGTCTTGCCACTTCCCAGCTGTGGGATCTTGGGGAGTTTTGTGTTCCCTCTGGGTCTCATTTCCTCATCCACAAAATGGATGTAATGGTAATAGTACCTACTTCACAGGACTATGTAAAGAATCTCCCTGCAGTGCGGGAGACCTGGGTTTGATCCCTGGGTCGGGAAGATCCCCTGGAGAAGGAAATGGCAACCCACTCCAGTATTCTTGCCTGGAGAATGCCATGGACACAGGCGCCTGGCAGACTACAGTCTGTGGGGTTACAAGAGTTGGACACAACTTAGCAACTAAACCACCACTACAGGGACTATAAAAATCAGAGGAGACGCGCATGCGTGCCTGCGTGCAAGCCCCGCCCGGGAACTGCGGCGGACGCTGCCGCGGCACGCCGGTGCTGCGTGCTTGGATGCGTTTGCCGGGCGTCTGAGGGGGCCGCGGCAGGGTAGCCTCGGGCAGCCATGAAGTTAAATTTAAAAAAAAAAAAAAAAAAAAAAATCAGAGGAGGTGTTTTCACTTCATTTTTCAAATGGTTTTAAAAGGACAATATATGTCAAGCACAAAGCATAAGCACAGTATATAGTAAGTACTCAGAAAATAAATGTTAGTTCTTCTTGACTATTTTCCTTTGTTTGCATGTTTTTATATACTTTTTCTTTTTTTTGGCTGCACCTCCCAGCTTGCGGGATCCTAGTTCCCTCACCAGGTATTGAACCCGGGCAGTGAAAGCATGGAGTTCTAACCACCAAACAGCCCATGAATTCCCTCACTTGGTGTTCTTAAAATTGTCTGCAAGTTTACACATGAGCTGGCACCAGCCGCTGGCCCCACCCCCGTGATCTCCCAACATCCACATCCCCCTGCCCCGCCATCCCCCATTCTCTGAGCTCCAGCCACCCTGGCCTCAGGCTTTAGCTCGCACACATGGCCTGTGCATCCAGCTCAGGGCCTGTGAACTTTTCGTCCTCTGCTGCTGGAATGTTCTTCTGGATATCCACATAGCTCTCTCCCGTGCTGCCTTAGGTCTCTAGTCAAATGTCACTTTATTTGACAGTTCTTCTCTGCTACCCCTTAAGTAGTCTTTCTCCCCCATCCTCTCTACTCCTTTATTCTGCTTTGTTATTCTCCATAACCCTCGTTATTTCCTGGAATATGTATTTCTTTGTCTATGTGTCTTTTAGTCTGTTTCTCCTGAGGTGAAGGGAGGCTTCTCCAGCACTGGAATTTTGTTTCTTTTCTGCCACATTCCTGGTTCCAAGAATAGTGCATGATTCATTTTTTTGGTTCAAAATAATTTTTTAATCCCCAGGACATTTTAGTTCTTATGTCTTGTTTTTGTTTTGAAGAACTATAAATTCAAGCTTAGGAAAGCTTGCCTTTGTCTTAACAAAACAACAAAGCGTTTGTATCATTTGCTAATCTAATGTCCTTTTAAGAGAGAAATGGGAGTAATCTGGCAAGGATAAAATTTATACCATGTATGATGCGGATCCATGTAGTGTGTGCGTGCACATTGTTGACAGAATTATAATCTGCTGGTGGCATTTGCAGAAAAGAAACCCTTGCAGATTTCTGAGGTTGTGGATTATTCGCAAAGTCATGTCTGACTCTTTGCAACCCCATGGTCTATAGCCACCAAGCTCCTCTGTCCATGGGATTCTCCAGGCAAGAATATTGGAGTAGGTTGCCATTCCCTTCTCCAGATGCAGATTTCTAAACAACAGTGAACTCTGTTAGGAAATTCCAAAATGTGTTACAGATCAAAAAGGGAATGAGGTTAGTAAAATGCTTCAACAAAGTTCCAATAAATACTAGATTTGAGAGCTACTCGACCAATATTTGTTGAATGAATTCATGAGTCTGCCTGCTACCTTCTACCTCTACCAGCTGGCTGGCTCTTAGATACCGACAGCTCTGAACAATGTCCATATTCCTCCTGTGGCCAGCCATCACCTCCACTTAACAATCTTAGGCTCAAACAGCACACCCTTTGCCCACTAACTCTCTCACCCAGCCTCCCCAGCTGAGCTCCCTGTCTTGCTATTCTTAGCAACATTTTCAGCTTTCCCTGAGCAGCTTCCAGCAGCCCTGGACTCGGAGTTCACAGTGATCCCAGGCATCCTCAGTGCCTACCTGGTACAGCCCTGGCGACTCCCCAGGAGGCCAGGAAAATCAGCACCTCTGGCAGCCTCATCCTAGGGTTTCGCCTGATGGGAGCCGTCGGGTTCTCCCTGAGCTTTTGTTCGAGCCACAGGCTTCCTAGCTAGGTGTGGATGGCCCCGTGTCAGAGCAGAGCTTCCCGTCCAGTCACCGGCTGTTCCCAGACACTCGGGGCATCTGGCTCCTCTGGCTTTTCTTCCTTTGCCCAGGGGAGTGTGAGCAGGGTTTGCTCAGGGAGTTGCACTTGCCAGGCCTTTGACCTCTCACGTAAGAAGCAGCACCAGTCCTGCCAGTTCCTCAGAGCCTGTCGGTCGGTCCAGTCAGCAACTGGATTCCCCAGGAAACTCACTCAGCCGCAGTCACCAACCAGCAAATATCCTCTTTCAGAGTTTTCACGCTGCCCCACCCCAGGAGAACAGACAGACAATGTCCGGCCTTTGCCATCAAAGGAACTTAGGTGCTTGTTGGAGATTGAGCTGCTTGACCACAAATGAACCCAGACCAAGAGTCTCATTCATGCCGGAAACCCTGTCCTGGGAAGATGGAGGGACCCAAGGCCACCACTCTGCCCTCTAGAGGAAGAAGCAGGACACTGGACTGCAGTTCTGGGTGGCAGGTGGCTTGACAAGCCCAGAGGAGGGAGCTCACCCTCTGAGGAAACTGAGAGGGCTTCTGGGAGGAGGTGATATGGCTTCATCTCTTCTTTGATTGTGAAAATTTGCCAACATAAACAGAACTAGAGAGAACAATGTAAGGAGCCCCCGTATCCATCCTCCCACAAGAGCAATTATGAACTCAGAGCCAGTCTTACTTCATCTTTACCCCCACCCCAACCCCAAAGGATTATTTTTAAATTCCAGAGATCATATCATTTTGCCCATAAACACTTTAGTATACATCTCTAAAAGATAAGAACTTTTTTTTTTTTAGAATTTTTTAAAAACAGCATAGAGGATCTAAAAACAGTAGTGTTACTGACCCTCCTCCTTGGACTCATTTTTCTTTTTTTTAATTTATTTATTTTAACCCAAGGATAATTGCTTTACATCATTGTGATGGGTTTTGCCGTACATTAGTATGAACCGGCCATAGGCATACACGTGTCCCCTCCTTCCTGAACCCCGCTCCCACCTTCCTCCCTTGTTCATTGTTCAGTCACTGAGCCATGTCTGATTCTTTGCGACTCCGTGGAGTAAAAGCACGCCAGGCTTGCCAGGCTTCACCGTCCTTCACTATCTCTCAGTTTGCTCAGCTTTAGCATCAGTCCTTCCGATGAATATTCAGGGTTGATTTCCTTTAGGATGGACTGGTTGGATCTCCTTGACATCCAAGGGACTCTCAAGAGTCTTCTTCAGCACCACAATTTGAAAGAATCAATTCTTTGGCACTCAGCCCTCTTTATGGTTCAACTCTCACATCCGTACATGACTACTGGAAATACTATAGATTTGACCATATGGACCTTTGTCAGTAACGTGATGTCTCTGTTTTTTAATACACTGTCTAGGTCTGTCATAGCTTTTCTTCCAAGGAGCAAGTGTCTTTTAATTTAATAGAAATTGATAAGGGACCAGACGAGAGAGTCAAGCAAGGCTTTACTGGGACTTGCGCTGCATCACGACAGAATGAAAACAAGACACCAGGGCCCTGACTCTCTCTCCCAGGAGGGTGGGCTGGTTCTTTAAGTGGGATGAGGATAGGAGCAGATGGTTGGACTGGAGGGGTAGCTTAGACGGTCTCCCCACCCCTTGGTGGTGCTGTGTGCAGGGGTCCTACACAGTACCCAGCTTTTGCTCCCAGCACCTCAGAAGTTTGTGGCCTTTTTGTATCTTATTTTCATAATTGGCCCAACTGCTCCTGCTTGCAGTTATTTTTAGCTGCTTATAGTTTCTTTGTATTCTGTTGCTCAAGGAGGCATTTACCCAGGTGAAAGTGCAAGCACTCCAGTAGAGGGTCCCAGGTCCCAGCCTATCTCAGGAGTAATTCCTAGTAACTGTTAGGTAGGTAGAATAGGGAAAAGGAGTCCAAAATGGCGGTGGCTAAAAGCCAAGGAAGGTCAAATTAAGGTCCGAGGACCAGAGTGAAAACTTCAGGCAGAACAAACAGCACTCCTGGCTAAGCCCAATTTGCATAGGGCAGGCCCAGGTGGAGGAAAAAAACATATAAAAGGAGGAGCCAAAGCGCTTTCTCTCAGACTCTCTCTCCCGCGTGCGCACACGCTCTCGCTGTCTCTCGCGTTCTCTCCCCCCCCCACCCCGCCCCTCTCTCTCTCTCTCTCTCCCCCTACGCACTCCTCCACTCTCTTCTCTTCGAGTCTTGGATTCTCCTGCTATCTTCTAAATAAAATGGAGCTGTAACACGGTTTGTCCAAGACCCGAGAGCTGTGATGCGCCGAGGGCTTTAATGTCCGTCGCTCCAAATCTTTGTTGTGACGAGACAAAGAACCGAGGAACATACACTCGCGTGACATAACCATATGCCGGGAGCCAGCATATTGCATATGGAGTGCAGCACTTTCCACAGCATCATCTTTCAGGATCTGGAATAGCTCAACTAGAATTCTATCACTGCCGGGAGCCAGCGTGAGGAACTCCGCCCATGGCAAAGGTCATGAGAAAGGAGGCTCGGCATACGTAAAGGTGGGATCAAGCCTCAGGAGTCCCCCTGGAAATTCTCGAGCATCTACCCCCAAAACCAGAGTCTGCCTACTTTCTGCTTTGTGCTTTCACCTACACCTCTGACTTTACGGGGGGCTGTCCCCTACTACCTCTCTCTGAGAAAAGAGTTAGCTTACAGCTCCAGTTAATAATTTCTGGGTGTGACAGTGTTTCAACCTACAAACTCCTGTGGAAATCCTCTAGCCTGCCTGAACAGGTTTTTCTGGCCACATGTGATTGTTCAGAGCCTCCCAACTGTGAGAGGCAGGAGATGTTCTAAACTGTCTAAACACAGATTCCTTTGAGTAGTTAAAAGATTGCTTAGAAATTGTATTGGTGAAGGGTTTTTCATTTATTGGGCCAATGTTTGCTGCTAAGTCTCCATATCCCTTACCTGCTGTGTCCCTGGCAGTGTATTGATTAATATAATTGGTGTAAGTAGTAGCTTTAATGTTTGTAACCTTGGACCCTTGAGTTAATTCTTTTCTTGATTGAGCCCACCACACCTTTGCCCTATAGGAATGCAACTTTATCTAATGCTTTCAGAGGGTGGCTCCTGACTTTGGAATAATCACCTTTAGAGAAAAATAAGTTTCTTAAAATGTTAACAGGCCTCCTGGCCAGAAGATGATGTAAATCACCTGAACTTTTGCATATGATAAGTTTGAAAGTCTGGCTTCGATTAGGATCAGGAACTGCTGTCCTTGCATGACTCTACCCCTTCCCCCATTATCCTCTATGCACAACTTAAGGTATAAAAACTACTTTGGAAAATAGTGCGGGCCTTGTTCACCGAAACTTGGTCTCCCCATGTCGCTCTCTCTCTCATTCTGGCTGAGTCTCCATCTGGAGCATGGAACCCACCATGCTTACTAATTATGCCTGGGCTTCTAAGATCCGACCGGGGAGGCCTCAGTGTCTCCTCTCCTTTGGGAGAACGGAAGGACGCCTGCGGCCTACGTAAGTGGTGCAAACTTCTTGTCTTGAAGTTTTATTGGTCTCCCACGTAAACCAAGCTACTCAGCCTCTTTTCTCCACTGAATTTCCTCACTGAGCTATCCTCATTCTATTACTCTTTATCTTTGATAAATATTTAAATAAATAGGTCGCCTATGCTGTCTCTCCTTCGAATACCCTGGATCAGCCGGGGCTGGACCCCAGCA 60 . AC=2;AF=0.333333;AN=6;AT=>11865>11866>11867,>11865>16839>16842>16843>11867;NS=6;LV=0;CSQ=CCTTTGCCAGGAGCTGGCATATTGCATATTGAGTGCATATTGCATATTGAGTGCAGCACTTTCCACAGCATCATCTTTCAGGATCTGGAATAGCTCAACTGGAATTCTATCACTGCCGGGAGCCAGCGTGAGGAACTCCGCCCATGGCAAAGGTCATGAGAAAGGAGGCTCGGCATACGCAAAGGCGGTATCGAGCCTCAGGAGTCCCCCTGGAAATTCTCGAGCATCTACCCCCAAAACCAGAGTCTGCCTACTTTCTGCTTTGTGCTTTCACCTACACCTCTGACTTTACGGCGGGCTGTCCCCCACTACCTCTCTCTGAGAAAAGAGTTAGCTTACAGCTCCAGTTAATAATTCCTGGGTGTGACAGTGTTTAACCTACAAACTCCTTTGGAAATCCTCTAGCCTGCCTGAATAGGTTTTTCCGGCCACATGTGATTGTTCAGAGCCTCCCAACTGAGAGGCAGGAGATGTTCTAAACTGTCTAAACACAGATTCCTTTGAGTAGTTAAAAGATTGATTAGAAATTGTATTGGTGAAGGGTTTTTCACTTATTGGGCCAATGTTTGCTGCTAAGTCTCCATACTCCTTACCTACTGTGTCCTTGGCAGTGTATTGATTGATATAATGGGTGTATAGAAATGTAAGAAGTAGCCTCAATGTTTGTAACCTTGGACCCTTGAGTTAATTCTTTTCTTGATTGAGCCCACCTCACCTTTGCCCTATAGGAATGCAGCTTTGTCCAATGCTTTTTTGGAGGCTGGTGCCTGACTTTGGAGTAATCACCTTTAGAGAAAAATAAGTTTCTTAAAATGTTAACAGTCCTCCTGGCCTTAGATGATGTAAATCACCTGAACTTTTGCATATGATAAGTTTGAAAGCCTGGCTTCGATTAGGACCAGGAACTGCTGTCCTTGCATGACTCCACCCTTCCCCCATTATCCTTTATGCACAACTTAAGGTATAAAAACTACTTTGAAAAATAAAGTGCGGGCCTTGTTCACCGAAACTTGGTCTCCCCATGTTGCTCTCTCTCTCAAATTCTGGCTGAGTCTCCATCTGGAGCGCAGAACCCGCCATGCTTGCTAATTATGCCTGGGCTTCTAAGATCCGACCGGGGAGGCCTCAGTGTCTCCTCTCCTTTGGGAGAACGGAAGGACGCCTGCGGCCTATGTAAGTGGTGCAAACTTCTTGTCTTGAAGTTTTATTGGTCTCCCGCGTAAACCAAGCTACTCAGCCTCTTTTCTCCACTGAATTTTCCTACTGAGCTATCCTCATCCTATTACTCTTATATCTTTGATAAATATTTAAATAAATAGGTCGCCTATGCTGTCTCTCCTTCAAATACCCTGGGTCAGCCGGGGCTGGACCCCAGCACTCCTTGACATTATTAATTGGTCAACTCTCAAAAAAAGAGTAGCATGGTGGGGAAGAAAGGTGAAGTCAGTCAAAGCCTAGACAACTTCAGAGGCAGTTGGGGACTTCTCCAAGTGCACCATTCAGCAGGGAGAGGCCCTATTTATCTACTTTCAATTTCTTTTTTTTAATTTTTGGCCACATTCCACAGCATATGAGACCTTAGTTCCCTGACGAGGGATTGAACCCATACCCTCCACATTAAAAGGCAGACAACTGGGGAAGTCCCTGCATGCTGGTAAGTTGCTTCAGAATGTGTCTGACTCTTTGCACCCCTATGAACTGTAGCCCGCCAGGTTCCTCTGACCATGGGATTCTCCAGGCAAGAACACTGGAGTGGGTTGCCATTTCCTCCTCCAGGGGATCTTCCCAAACCAGGTATCCAACCCAAGTCTCTTATGTCTCCTCCATAGGCAGGTGGGTTCTTTACTACTAGCGCCCCCTGGGGGAAGTCCCTGCTGCTGCTGCTGCTGCTGCTAAGTCAGTTCAGTCGTGTCCGACTCTGTGCGACCCCATAGACGGCAGCCCATCAGGCTCCCCTGTCCCTGGGATTCTCCAGGCAAGAACAATGGAGTGGGTTGCTATTTCCTACTCCAGTGCATGAAAGTGAAAAGTGAAAGTGAAGTCGCTCAGTCGTGTATCCACCTTCAATTCTAACGACACACAATATGGTTGCCTGACCCTTCTGGTGGGCTTCCCATAATGTTTTTCCTCCTTCTCCTCCTACACTTTCCCCTAAACATCTCCCTCCATATGACTTGCTGGAACCCCTTCTATTACTGTATTTGAAAAAAAAAAGTATAATATTTTCAAATAAATCACCATGTTCAACCAGAAAAAAAGGGAGGAGGGGTGTTTGTCCAGAGGACTCTCCACACACCACTGTCCCTGGCAATTACCCCCAGGACCCAGAGTGAGACTCAGAGGGTATGGGGAGGTGGGCACTTTAACACTTTATCCTTTGGACCAGAGATTCTCAAACATTACCATGAAGACACCTCATCTGGGGAAATCTCATGAAAATTAAGAAACTCTATATCCATACTGCTTGGATCTTTTACAGTAAGAGTGTATTCTCAAAATCCTTGAGTTTTAAGAAAAGGTACCAATCTTAGCTATCATGATTATTCATTAATCATGGAGACTATAAATAAACTTGGCATCAAGTTACAGTGAGTGTTGAGGGCACAGACCTGGTTGGAATTCCAGCTCCAGTGCTCACTAGCTGGGTGAACTGACTCTCTGCCAATTTCTTCATCTGTAAAATGGGGACAACAGGGCCCCCTACCTTTTACAGTTATTGTGAGGTTTAAAAAGAGAGAATATGAGAATGCATAAGCCCTCATCAATGCAAAGCAGCAGTTACTCTGAATTTGATCACTGGGGATCCTGCAGTTCTGCTTTCACCACGGAAGGGAGATGGGATGAGAGGGGTGGCTGTGTCCTTCTCCTGCCTGCTCCAGCATCCACTCAGCTGCTGTCCTCTGCAGGTAAAGGTCCAGGGCCAGGAACAATATGAAGACGAATGCTGTCCTCTCCTGGCTGGTTCTACTTGAGCAGAGGGCTGGCGGGCACAGCGTACCCTCTAGCTTTAATTCTGAGAGCTCAACTCTGCTCCCTGTGCCTGGGCAGGCAAAACAGTCTCTTGGCCCTCCTTCTTCACCAAGGTGTCACCAGGCTAACTTTGTACACTGGGGACAACAGATACAGAACCCAGAGCCTAATCCCTCTGTAAGACCCATGGAAATGTCTAAGACCTGGAAAAAAAAAATGTATTGGTTCCAAAATTGAGGGGAAAAAATCTGTGCCATCAAAACCAACAATTTATTTCAAATGCAACATTTATAAATGTCATTAAAAATTAGGGACTTCCTAAGACTCTGAGCTCCCAATGCAGGCGGCCAAGGTTCAATCCTTGGTCAATGAATGGGATCCCACGCGCCGCAAACAAGAGCTCACCTGCCACAACTAAAGATCCTGCATGCTACGACAAAGATCACAGATCCCTTGTGCTTCAACTAAGGCCTGGGGCAGCCAGATAAATGAACAAAATTAGTACATTTAATATATTTTTAGTAATTATTTTTAGAAGTCATTAAAAATCGTATATAATGTGAGATCCTTTTACTGATTCATGTTGGAGTGGAGGAAACGAAAAAACCATTCCTAGAGTCTAAGACAGTCTTAAAATGTCTGAAAGGTGAGTTTGCTTATGGTCAGAGACAAGAAGAGGAAGGCAGGAAAACACCTGCCATTTATTTAGCACCTACTGACGGCCGGTTGCTGTGCCAAGCCCTCTGCCTATGTAGCCTCACAGCAAAATTATGAAATATGTTCTATTATCATACCCATTTTACAGATGAGAAAACTGAGCTAGTTAGTGGCAGACCTATGATTCATACTGTACCTGAAAAGAAATGACCACAGTGCACTTTGCCACTAGCTAGCCATGTGACCTTAGATATTAAAAAAAAAAAAGGTCTTAAACTTTTACAGCACATTGCAGTGTAAGTGCATGAGCTCACCTGCTTTAATCTCTCCTCCTATAGTGTTATCCTTATTTTACAGATAGTGAAATAGAGACTCAAGGTCACATAGATATTAAAAGGTACTACCTAGGTTTTCTGGCTTAAGGCAGTGGATTATTTTTGAAAGGACATGCATGAAATTTGAAATCAGAGAAATCTTGTTTTGAATCCTGGCTACACATTCAATGGCAACTTGAACAAGAGATTTCCTCAGCTGAGCCTCAGTGTCCCCATTTCTGTAAAATGGGGATAACGATACTAGTAGAAAAGGGGTGGATGGCCATGGAGTGGACAAACCAGACTGAGTGCTTAATCTCTGGGCTGCTCTGCCCCTTGGACCTCAGGTTTTCTTCTCTTCTGGAGCCTCTTTTTTCTGAAGCATTAAGATTTGTGTTTTGCACAAAGGTTATCTGTTTTATCAGTTTCAACTGCCTATGATTCCGTGACTTATCTGTTATGCATACAACCCACCATAAAGCAATATCGGTCCCAATTTCAGTCCTTTGTGGGGATTTTTTTGTTTTGTTTTGTTTTGTTTTTCTGCTTTGGTTTGGTTTTACAGTAGGTCCTTGTTAGTTATCTATTTTACTTCTTATTTTTATTATTATATATATATTTTTGGCTCCACCACACTAGATCTTAGTTCCTTGACCAGGGATCGAATTCATGACCCCTGCATTGGAAGCACAGAGCCTTAACCACTTGACTGCTAGGGAAGTCCGTGATTTTCTGTTTTAAAAACAGCAGTGTATATATGTCAATCCCAAACTCTCAATCTATCCCCCCTCCCCATTCCCCTGGTAACCATAAATCCACTCTCTGTGAGTTTGTTCTTGTTTTGTAAATAAGTTCATTTGGACATTTTTTTTTTTTTTTTAAGATTTGCATACAAGCTATCGGAGAAGGCAATGGCAACCCACTCCAGTATTCTTGCCTGGAGAATCCCAGGAACAGAGGAGCCTGGCGGGCTATAGTCCATGGGATCGCAAAGAGTCAGACACAACTGAGTGACTAAATAACAATAATAAGCTATCATTTTTGATGCTAAGCAATGATACCAAACACTTCAATTATAACTCCTCCTCTGTAAACCACTGCCCTCCAAAACACAAAGGGTTAACTTGTTAAAACTGACCCCTTGTGTTAGCTGGTAAATCTGCCTGGAGGAAGGGATAGGCTACCCACTCCAGTATTCTTGGGCTTCCGTTGTGGCTCAGCTGGTAAAGAATCCGCCTGCAATGCAGGATTTGATCCTGGGTTTGATCCCTGGGTTGGGAAGATCCCCCGGAGAAGGGAAAGGCTACCCACTCCAGTATTCTGGCCTGGAAAATTCCATGGAGTATACAGTCCATGGGGTTGCAAAGAGTGAGACATGACTGAGCGCCTTTCACTTCACTTCACTTCACTTGTGTTAGCTGTGTGGCTCGCCATCGCCTCACAGCAGCTCCAAGAGGCAGGCTCGTCATTCTTCAAGGAAATGTTTGCCTCCCACACTGGCTCCCACAGAAAGAACTTGTGGGCTTGTCTGCAGTTAGAGGTTGAGGGATAAATGCTGTGTAGCCTCCGGTTTGTGTGGGAGGAGATGAATCCAGCAAGTTGGTGCCCCACCCAAGTTCTTGGCTAAGGATGGTGCAGGTAGAAACTCCACGGCCTTATGCAAAGCAAGGGTGATGGCTATCTGACTGGGTGTCTCAGAAGTCTGCACTTCAGGAAGAGACTCAGATTCTGAAAAAACTGACAGGTGCTATGGAATTCTTTTTAAATTTAACTCCAGTTTTAGATTATAGATGTATACAGTCCAGAAAAGTTTGAAGAAAAGAGGGGGAAAAAAGTAGTACCCACAATCCCAAGAGGACCCATCCAAGTGTATGGTGGATAAGGTGGCTGAGTACGAACTTGGTCTTGCCACTTCCCAGCTGTGGGATCTTGGGGAGTTTTGTGTTCCCTCTGGGTCTCATTTCCTCATCCACAAAATGGATGTAATGGTAATAGTACCTACTTCACAGGACTATGTAAAGAATCTCCCTGCAGTGCGGGAGACCTGGGTTTGATCCCTGGGTCGGGAAGATCCCCTGGAGAAGGAAATGGCAACCCACTCCAGTATTCTTGCCTGGAGAATGCCATGGACACAGGCGCCTGGCAGACTACAGTCTGTGGGGTTACAAGAGTTGGACACAACTTAGCAACTAAACCACCACTACAGGGACTATAAAAATCAGAGGAGACGCGCATGCGTGCCTGCGTGCAAGCCCCGCCCGGGAACTGCGGCGGACGCTGCCGCGGCACGCCGGTGCTGCGTGCTTGGATGCGTTTGCCGGGCGTCTGAGGGGGCCGCGGCAGGGTAGCCTCGGGCAGCCATGAAGTTAAATTTAAAAAAAAAAAAAAAAAAAAAAATCAGAGGAGGTGTTTTCACTTCATTTTTCAAATGGTTTTAAAAGGACAATATATGTCAAGCACAAAGCATAAGCACAGTATATAGTAAGTACTCAGAAAATAAATGTTAGTTCTTCTTGACTATTTTCCTTTGTTTGCATGTTTTTATATACTTTTTCTTTTTTTTGGCTGCACCTCCCAGCTTGCGGGATCCTAGTTCCCTCACCAGGTATTGAACCCGGGCAGTGAAAGCATGGAGTTCTAACCACCAAACAGCCCATGAATTCCCTCACTTGGTGTTCTTAAAATTGTCTGCAAGTTTACACATGAGCTGGCACCAGCCGCTGGCCCCACCCCCGTGATCTCCCAACATCCACATCCCCCTGCCCCGCCATCCCCCATTCTCTGAGCTCCAGCCACCCTGGCCTCAGGCTTTAGCTCGCACACATGGCCTGTGCATCCAGCTCAGGGCCTGTGAACTTTTCGTCCTCTGCTGCTGGAATGTTCTTCTGGATATCCACATAGCTCTCTCCCGTGCTGCCTTAGGTCTCTAGTCAAATGTCACTTTATTTGACAGTTCTTCTCTGCTACCCCTTAAGTAGTCTTTCTCCCCCATCCTCTCTACTCCTTTATTCTGCTTTGTTATTCTCCATAACCCTCGTTATTTCCTGGAATATGTATTTCTTTGTCTATGTGTCTTTTAGTCTGTTTCTCCTGAGGTGAAGGGAGGCTTCTCCAGCACTGGAATTTTGTTTCTTTTCTGCCACATTCCTGGTTCCAAGAATAGTGCATGATTCATTTTTTTGGTTCAAAATAATTTTTTAATCCCCAGGACATTTTAGTTCTTATGTCTTGTTTTTGTTTTGAAGAACTATAAATTCAAGCTTAGGAAAGCTTGCCTTTGTCTTAACAAAACAACAAAGCGTTTGTATCATTTGCTAATCTAATGTCCTTTTAAGAGAGAAATGGGAGTAATCTGGCAAGGATAAAATTTATACCATGTATGATGCGGATCCATGTAGTGTGTGCGTGCACATTGTTGACAGAATTATAATCTGCTGGTGGCATTTGCAGAAAAGAAACCCTTGCAGATTTCTGAGGTTGTGGATTATTCGCAAAGTCATGTCTGACTCTTTGCAACCCCATGGTCTATAGCCACCAAGCTCCTCTGTCCATGGGATTCTCCAGGCAAGAATATTGGAGTAGGTTGCCATTCCCTTCTCCAGATGCAGATTTCTAAACAACAGTGAACTCTGTTAGGAAATTCCAAAATGTGTTACAGATCAAAAAGGGAATGAGGTTAGTAAAATGCTTCAACAAAGTTCCAATAAATACTAGATTTGAGAGCTACTCGACCAATATTTGTTGAATGAATTCATGAGTCTGCCTGCTACCTTCTACCTCTACCAGCTGGCTGGCTCTTAGATACCGACAGCTCTGAACAATGTCCATATTCCTCCTGTGGCCAGCCATCACCTCCACTTAACAATCTTAGGCTCAAACAGCACACCCTTTGCCCACTAACTCTCTCACCCAGCCTCCCCAGCTGAGCTCCCTGTCTTGCTATTCTTAGCAACATTTTCAGCTTTCCCTGAGCAGCTTCCAGCAGCCCTGGACTCGGAGTTCACAGTGATCCCAGGCATCCTCAGTGCCTACCTGGTACAGCCCTGGCGACTCCCCAGGAGGCCAGGAAAATCAGCACCTCTGGCAGCCTCATCCTAGGGTTTCGCCTGATGGGAGCCGTCGGGTTCTCCCTGAGCTTTTGTTCGAGCCACAGGCTTCCTAGCTAGGTGTGGATGGCCCCGTGTCAGAGCAGAGCTTCCCGTCCAGTCACCGGCTGTTCCCAGACACTCGGGGCATCTGGCTCCTCTGGCTTTTCTTCCTTTGCCCAGGGGAGTGTGAGCAGGGTTTGCTCAGGGAGTTGCACTTGCCAGGCCTTTGACCTCTCACGTAAGAAGCAGCACCAGTCCTGCCAGTTCCTCAGAGCCTGTCGGTCGGTCCAGTCAGCAACTGGATTCCCCAGGAAACTCACTCAGCCGCAGTCACCAACCAGCAAATATCCTCTTTCAGAGTTTTCACGCTGCCCCACCCCAGGAGAACAGACAGACAATGTCCGGCCTTTGCCATCAAAGGAACTTAGGTGCTTGTTGGAGATTGAGCTGCTTGACCACAAATGAACCCAGACCAAGAGTCTCATTCATGCCGGAAACCCTGTCCTGGGAAGATGGAGGGACCCAAGGCCACCACTCTGCCCTCTAGAGGAAGAAGCAGGACACTGGACTGCAGTTCTGGGTGGCAGGTGGCTTGACAAGCCCAGAGGAGGGAGCTCACCCTCTGAGGAAACTGAGAGGGCTTCTGGGAGGAGGTGATATGGCTTCATCTCTTCTTTGATTGTGAAAATTTGCCAACATAAACAGAACTAGAGAGAACAATGTAAGGAGCCCCCGTATCCATCCTCCCACAAGAGCAATTATGAACTCAGAGCCAGTCTTACTTCATCTTTACCCCCACCCCAACCCCAAAGGATTATTTTTAAATTCCAGAGATCATATCATTTTGCCCATAAACACTTTAGTATACATCTCTAAAAGATAAGAACTTTTTTTTTTTTAGAATTTTTTAAAAACAGCATAGAGGATCTAAAAACAGTAGTGTTACTGACCCTCCTCCTTGGACTCATTTTTCTTTTTTTTAATTTATTTATTTTAACCCAAGGATAATTGCTTTACATCATTGTGATGGGTTTTGCCGTACATTAGTATGAACCGGCCATAGGCATACACGTGTCCCCTCCTTCCTGAACCCCGCTCCCACCTTCCTCCCTTGTTCATTGTTCAGTCACTGAGCCATGTCTGATTCTTTGCGACTCCGTGGAGTAAAAGCACGCCAGGCTTGCCAGGCTTCACCGTCCTTCACTATCTCTCAGTTTGCTCAGCTTTAGCATCAGTCCTTCCGATGAATATTCAGGGTTGATTTCCTTTAGGATGGACTGGTTGGATCTCCTTGACATCCAAGGGACTCTCAAGAGTCTTCTTCAGCACCACAATTTGAAAGAATCAATTCTTTGGCACTCAGCCCTCTTTATGGTTCAACTCTCACATCCGTACATGACTACTGGAAATACTATAGATTTGACCATATGGACCTTTGTCAGTAACGTGATGTCTCTGTTTTTTAATACACTGTCTAGGTCTGTCATAGCTTTTCTTCCAAGGAGCAAGTGTCTTTTAATTTAATAGAAATTGATAAGGGACCAGACGAGAGAGTCAAGCAAGGCTTTACTGGGACTTGCGCTGCATCACGACAGAATGAAAACAAGACACCAGGGCCCTGACTCTCTCTCCCAGGAGGGTGGGCTGGTTCTTTAAGTGGGATGAGGATAGGAGCAGATGGTTGGACTGGAGGGGTAGCTTAGACGGTCTCCCCACCCCTTGGTGGTGCTGTGTGCAGGGGTCCTACACAGTACCCAGCTTTTGCTCCCAGCACCTCAGAAGTTTGTGGCCTTTTTGTATCTTATTTTCATAATTGGCCCAACTGCTCCTGCTTGCAGTTATTTTTAGCTGCTTATAGTTTCTTTGTATTCTGTTGCTCAAGGAGGCATTTACCCAGGTGAAAGTGCAAGCACTCCAGTAGAGGGTCCCAGGTCCCAGCCTATCTCAGGAGTAATTCCTAGTAACTGTTAGGTAGGTAGAATAGGGAAAAGGAGTCCAAAATGGCGGTGGCTAAAAGCCAAGGAAGGTCAAATTAAGGTCCGAGGACCAGAGTGAAAACTTCAGGCAGAACAAACAGCACTCCTGGCTAAGCCCAATTTGCATAGGGCAGGCCCAGGTGGAGGAAAAAAACATATAAAAGGAGGAGCCAAAGCGCTTTCTCTCAGACTCTCTCTCCCGCGTGCGCACACGCTCTCGCTGTCTCTCGCGTTCTCTCCCCCCCCCACCCCGCCCCTCTCTCTCTCTCTCTCTCCCCCTACGCACTCCTCCACTCTCTTCTCTTCGAGTCTTGGATTCTCCTGCTATCTTCTAAATAAAATGGAGCTGTAACACGGTTTGTCCAAGACCCGAGAGCTGTGATGCGCCGAGGGCTTTAATGTCCGTCGCTCCAAATCTTTGTTGTGACGAGACAAAGAACCGAGGAACATACACTCGCGTGACATAACCATATGCCGGGAGCCAGCATATTGCATATGGAGTGCAGCACTTTCCACAGCATCATCTTTCAGGATCTGGAATAGCTCAACTAGAATTCTATCACTGCCGGGAGCCAGCGTGAGGAACTCCGCCCATGGCAAAGGTCATGAGAAAGGAGGCTCGGCATACGTAAAGGTGGGATCAAGCCTCAGGAGTCCCCCTGGAAATTCTCGAGCATCTACCCCCAAAACCAGAGTCTGCCTACTTTCTGCTTTGTGCTTTCACCTACACCTCTGACTTTACGGGGGGCTGTCCCCTACTACCTCTCTCTGAGAAAAGAGTTAGCTTACAGCTCCAGTTAATAATTTCTGGGTGTGACAGTGTTTCAACCTACAAACTCCTGTGGAAATCCTCTAGCCTGCCTGAACAGGTTTTTCTGGCCACATGTGATTGTTCAGAGCCTCCCAACTGTGAGAGGCAGGAGATGTTCTAAACTGTCTAAACACAGATTCCTTTGAGTAGTTAAAAGATTGCTTAGAAATTGTATTGGTGAAGGGTTTTTCATTTATTGGGCCAATGTTTGCTGCTAAGTCTCCATATCCCTTACCTGCTGTGTCCCTGGCAGTGTATTGATTAATATAATTGGTGTAAGTAGTAGCTTTAATGTTTGTAACCTTGGACCCTTGAGTTAATTCTTTTCTTGATTGAGCCCACCACACCTTTGCCCTATAGGAATGCAACTTTATCTAATGCTTTCAGAGGGTGGCTCCTGACTTTGGAATAATCACCTTTAGAGAAAAATAAGTTTCTTAAAATGTTAACAGGCCTCCTGGCCAGAAGATGATGTAAATCACCTGAACTTTTGCATATGATAAGTTTGAAAGTCTGGCTTCGATTAGGATCAGGAACTGCTGTCCTTGCATGACTCTACCCCTTCCCCCATTATCCTCTATGCACAACTTAAGGTATAAAAACTACTTTGGAAAATAGTGCGGGCCTTGTTCACCGAAACTTGGTCTCCCCATGTCGCTCTCTCTCTCATTCTGGCTGAGTCTCCATCTGGAGCATGGAACCCACCATGCTTACTAATTATGCCTGGGCTTCTAAGATCCGACCGGGGAGGCCTCAGTGTCTCCTCTCCTTTGGGAGAACGGAAGGACGCCTGCGGCCTACGTAAGTGGTGCAAACTTCTTGTCTTGAAGTTTTATTGGTCTCCCACGTAAACCAAGCTACTCAGCCTCTTTTCTCCACTGAATTTCCTCACTGAGCTATCCTCATTCTATTACTCTTTATCTTTGATAAATATTTAAATAAATAGGTCGCCTATGCTGTCTCTCCTTCGAATACCCTGGATCAGCCGGGGCTGGACCCCAGCA|splice_donor_variant&splice_donor_5th_base_variant&coding_sequence_variant&5_prime_UTR_variant&intron_variant|HIGH|SMPDL3B|518699|Transcript|rna-NM_001100379.1|protein_coding|1/8|1/7||||||||||-1||||ARS_UCD1.2_refseq106.gtf.gz||splice_donor_5th_base_variant|,CCTTTGCCAGGAGCTGGCATATTGCATATTGAGTGCATATTGCATATTGAGTGCAGCACTTTCCACAGCATCATCTTTCAGGATCTGGAATAGCTCAACTGGAATTCTATCACTGCCGGGAGCCAGCGTGAGGAACTCCGCCCATGGCAAAGGTCATGAGAAAGGAGGCTCGGCATACGCAAAGGCGGTATCGAGCCTCAGGAGTCCCCCTGGAAATTCTCGAGCATCTACCCCCAAAACCAGAGTCTGCCTACTTTCTGCTTTGTGCTTTCACCTACACCTCTGACTTTACGGCGGGCTGTCCCCCACTACCTCTCTCTGAGAAAAGAGTTAGCTTACAGCTCCAGTTAATAATTCCTGGGTGTGACAGTGTTTAACCTACAAACTCCTTTGGAAATCCTCTAGCCTGCCTGAATAGGTTTTTCCGGCCACATGTGATTGTTCAGAGCCTCCCAACTGAGAGGCAGGAGATGTTCTAAACTGTCTAAACACAGATTCCTTTGAGTAGTTAAAAGATTGATTAGAAATTGTATTGGTGAAGGGTTTTTCACTTATTGGGCCAATGTTTGCTGCTAAGTCTCCATACTCCTTACCTACTGTGTCCTTGGCAGTGTATTGATTGATATAATGGGTGTATAGAAATGTAAGAAGTAGCCTCAATGTTTGTAACCTTGGACCCTTGAGTTAATTCTTTTCTTGATTGAGCCCACCTCACCTTTGCCCTATAGGAATGCAGCTTTGTCCAATGCTTTTTTGGAGGCTGGTGCCTGACTTTGGAGTAATCACCTTTAGAGAAAAATAAGTTTCTTAAAATGTTAACAGTCCTCCTGGCCTTAGATGATGTAAATCACCTGAACTTTTGCATATGATAAGTTTGAAAGCCTGGCTTCGATTAGGACCAGGAACTGCTGTCCTTGCATGACTCCACCCTTCCCCCATTATCCTTTATGCACAACTTAAGGTATAAAAACTACTTTGAAAAATAAAGTGCGGGCCTTGTTCACCGAAACTTGGTCTCCCCATGTTGCTCTCTCTCTCAAATTCTGGCTGAGTCTCCATCTGGAGCGCAGAACCCGCCATGCTTGCTAATTATGCCTGGGCTTCTAAGATCCGACCGGGGAGGCCTCAGTGTCTCCTCTCCTTTGGGAGAACGGAAGGACGCCTGCGGCCTATGTAAGTGGTGCAAACTTCTTGTCTTGAAGTTTTATTGGTCTCCCGCGTAAACCAAGCTACTCAGCCTCTTTTCTCCACTGAATTTTCCTACTGAGCTATCCTCATCCTATTACTCTTATATCTTTGATAAATATTTAAATAAATAGGTCGCCTATGCTGTCTCTCCTTCAAATACCCTGGGTCAGCCGGGGCTGGACCCCAGCACTCCTTGACATTATTAATTGGTCAACTCTCAAAAAAAGAGTAGCATGGTGGGGAAGAAAGGTGAAGTCAGTCAAAGCCTAGACAACTTCAGAGGCAGTTGGGGACTTCTCCAAGTGCACCATTCAGCAGGGAGAGGCCCTATTTATCTACTTTCAATTTCTTTTTTTTAATTTTTGGCCACATTCCACAGCATATGAGACCTTAGTTCCCTGACGAGGGATTGAACCCATACCCTCCACATTAAAAGGCAGACAACTGGGGAAGTCCCTGCATGCTGGTAAGTTGCTTCAGAATGTGTCTGACTCTTTGCACCCCTATGAACTGTAGCCCGCCAGGTTCCTCTGACCATGGGATTCTCCAGGCAAGAACACTGGAGTGGGTTGCCATTTCCTCCTCCAGGGGATCTTCCCAAACCAGGTATCCAACCCAAGTCTCTTATGTCTCCTCCATAGGCAGGTGGGTTCTTTACTACTAGCGCCCCCTGGGGGAAGTCCCTGCTGCTGCTGCTGCTGCTGCTAAGTCAGTTCAGTCGTGTCCGACTCTGTGCGACCCCATAGACGGCAGCCCATCAGGCTCCCCTGTCCCTGGGATTCTCCAGGCAAGAACAATGGAGTGGGTTGCTATTTCCTACTCCAGTGCATGAAAGTGAAAAGTGAAAGTGAAGTCGCTCAGTCGTGTATCCACCTTCAATTCTAACGACACACAATATGGTTGCCTGACCCTTCTGGTGGGCTTCCCATAATGTTTTTCCTCCTTCTCCTCCTACACTTTCCCCTAAACATCTCCCTCCATATGACTTGCTGGAACCCCTTCTATTACTGTATTTGAAAAAAAAAAGTATAATATTTTCAAATAAATCACCATGTTCAACCAGAAAAAAAGGGAGGAGGGGTGTTTGTCCAGAGGACTCTCCACACACCACTGTCCCTGGCAATTACCCCCAGGACCCAGAGTGAGACTCAGAGGGTATGGGGAGGTGGGCACTTTAACACTTTATCCTTTGGACCAGAGATTCTCAAACATTACCATGAAGACACCTCATCTGGGGAAATCTCATGAAAATTAAGAAACTCTATATCCATACTGCTTGGATCTTTTACAGTAAGAGTGTATTCTCAAAATCCTTGAGTTTTAAGAAAAGGTACCAATCTTAGCTATCATGATTATTCATTAATCATGGAGACTATAAATAAACTTGGCATCAAGTTACAGTGAGTGTTGAGGGCACAGACCTGGTTGGAATTCCAGCTCCAGTGCTCACTAGCTGGGTGAACTGACTCTCTGCCAATTTCTTCATCTGTAAAATGGGGACAACAGGGCCCCCTACCTTTTACAGTTATTGTGAGGTTTAAAAAGAGAGAATATGAGAATGCATAAGCCCTCATCAATGCAAAGCAGCAGTTACTCTGAATTTGATCACTGGGGATCCTGCAGTTCTGCTTTCACCACGGAAGGGAGATGGGATGAGAGGGGTGGCTGTGTCCTTCTCCTGCCTGCTCCAGCATCCACTCAGCTGCTGTCCTCTGCAGGTAAAGGTCCAGGGCCAGGAACAATATGAAGACGAATGCTGTCCTCTCCTGGCTGGTTCTACTTGAGCAGAGGGCTGGCGGGCACAGCGTACCCTCTAGCTTTAATTCTGAGAGCTCAACTCTGCTCCCTGTGCCTGGGCAGGCAAAACAGTCTCTTGGCCCTCCTTCTTCACCAAGGTGTCACCAGGCTAACTTTGTACACTGGGGACAACAGATACAGAACCCAGAGCCTAATCCCTCTGTAAGACCCATGGAAATGTCTAAGACCTGGAAAAAAAAAATGTATTGGTTCCAAAATTGAGGGGAAAAAATCTGTGCCATCAAAACCAACAATTTATTTCAAATGCAACATTTATAAATGTCATTAAAAATTAGGGACTTCCTAAGACTCTGAGCTCCCAATGCAGGCGGCCAAGGTTCAATCCTTGGTCAATGAATGGGATCCCACGCGCCGCAAACAAGAGCTCACCTGCCACAACTAAAGATCCTGCATGCTACGACAAAGATCACAGATCCCTTGTGCTTCAACTAAGGCCTGGGGCAGCCAGATAAATGAACAAAATTAGTACATTTAATATATTTTTAGTAATTATTTTTAGAAGTCATTAAAAATCGTATATAATGTGAGATCCTTTTACTGATTCATGTTGGAGTGGAGGAAACGAAAAAACCATTCCTAGAGTCTAAGACAGTCTTAAAATGTCTGAAAGGTGAGTTTGCTTATGGTCAGAGACAAGAAGAGGAAGGCAGGAAAACACCTGCCATTTATTTAGCACCTACTGACGGCCGGTTGCTGTGCCAAGCCCTCTGCCTATGTAGCCTCACAGCAAAATTATGAAATATGTTCTATTATCATACCCATTTTACAGATGAGAAAACTGAGCTAGTTAGTGGCAGACCTATGATTCATACTGTACCTGAAAAGAAATGACCACAGTGCACTTTGCCACTAGCTAGCCATGTGACCTTAGATATTAAAAAAAAAAAAGGTCTTAAACTTTTACAGCACATTGCAGTGTAAGTGCATGAGCTCACCTGCTTTAATCTCTCCTCCTATAGTGTTATCCTTATTTTACAGATAGTGAAATAGAGACTCAAGGTCACATAGATATTAAAAGGTACTACCTAGGTTTTCTGGCTTAAGGCAGTGGATTATTTTTGAAAGGACATGCATGAAATTTGAAATCAGAGAAATCTTGTTTTGAATCCTGGCTACACATTCAATGGCAACTTGAACAAGAGATTTCCTCAGCTGAGCCTCAGTGTCCCCATTTCTGTAAAATGGGGATAACGATACTAGTAGAAAAGGGGTGGATGGCCATGGAGTGGACAAACCAGACTGAGTGCTTAATCTCTGGGCTGCTCTGCCCCTTGGACCTCAGGTTTTCTTCTCTTCTGGAGCCTCTTTTTTCTGAAGCATTAAGATTTGTGTTTTGCACAAAGGTTATCTGTTTTATCAGTTTCAACTGCCTATGATTCCGTGACTTATCTGTTATGCATACAACCCACCATAAAGCAATATCGGTCCCAATTTCAGTCCTTTGTGGGGATTTTTTTGTTTTGTTTTGTTTTGTTTTTCTGCTTTGGTTTGGTTTTACAGTAGGTCCTTGTTAGTTATCTATTTTACTTCTTATTTTTATTATTATATATATATTTTTGGCTCCACCACACTAGATCTTAGTTCCTTGACCAGGGATCGAATTCATGACCCCTGCATTGGAAGCACAGAGCCTTAACCACTTGACTGCTAGGGAAGTCCGTGATTTTCTGTTTTAAAAACAGCAGTGTATATATGTCAATCCCAAACTCTCAATCTATCCCCCCTCCCCATTCCCCTGGTAACCATAAATCCACTCTCTGTGAGTTTGTTCTTGTTTTGTAAATAAGTTCATTTGGACATTTTTTTTTTTTTTTTAAGATTTGCATACAAGCTATCGGAGAAGGCAATGGCAACCCACTCCAGTATTCTTGCCTGGAGAATCCCAGGAACAGAGGAGCCTGGCGGGCTATAGTCCATGGGATCGCAAAGAGTCAGACACAACTGAGTGACTAAATAACAATAATAAGCTATCATTTTTGATGCTAAGCAATGATACCAAACACTTCAATTATAACTCCTCCTCTGTAAACCACTGCCCTCCAAAACACAAAGGGTTAACTTGTTAAAACTGACCCCTTGTGTTAGCTGGTAAATCTGCCTGGAGGAAGGGATAGGCTACCCACTCCAGTATTCTTGGGCTTCCGTTGTGGCTCAGCTGGTAAAGAATCCGCCTGCAATGCAGGATTTGATCCTGGGTTTGATCCCTGGGTTGGGAAGATCCCCCGGAGAAGGGAAAGGCTACCCACTCCAGTATTCTGGCCTGGAAAATTCCATGGAGTATACAGTCCATGGGGTTGCAAAGAGTGAGACATGACTGAGCGCCTTTCACTTCACTTCACTTCACTTGTGTTAGCTGTGTGGCTCGCCATCGCCTCACAGCAGCTCCAAGAGGCAGGCTCGTCATTCTTCAAGGAAATGTTTGCCTCCCACACTGGCTCCCACAGAAAGAACTTGTGGGCTTGTCTGCAGTTAGAGGTTGAGGGATAAATGCTGTGTAGCCTCCGGTTTGTGTGGGAGGAGATGAATCCAGCAAGTTGGTGCCCCACCCAAGTTCTTGGCTAAGGATGGTGCAGGTAGAAACTCCACGGCCTTATGCAAAGCAAGGGTGATGGCTATCTGACTGGGTGTCTCAGAAGTCTGCACTTCAGGAAGAGACTCAGATTCTGAAAAAACTGACAGGTGCTATGGAATTCTTTTTAAATTTAACTCCAGTTTTAGATTATAGATGTATACAGTCCAGAAAAGTTTGAAGAAAAGAGGGGGAAAAAAGTAGTACCCACAATCCCAAGAGGACCCATCCAAGTGTATGGTGGATAAGGTGGCTGAGTACGAACTTGGTCTTGCCACTTCCCAGCTGTGGGATCTTGGGGAGTTTTGTGTTCCCTCTGGGTCTCATTTCCTCATCCACAAAATGGATGTAATGGTAATAGTACCTACTTCACAGGACTATGTAAAGAATCTCCCTGCAGTGCGGGAGACCTGGGTTTGATCCCTGGGTCGGGAAGATCCCCTGGAGAAGGAAATGGCAACCCACTCCAGTATTCTTGCCTGGAGAATGCCATGGACACAGGCGCCTGGCAGACTACAGTCTGTGGGGTTACAAGAGTTGGACACAACTTAGCAACTAAACCACCACTACAGGGACTATAAAAATCAGAGGAGACGCGCATGCGTGCCTGCGTGCAAGCCCCGCCCGGGAACTGCGGCGGACGCTGCCGCGGCACGCCGGTGCTGCGTGCTTGGATGCGTTTGCCGGGCGTCTGAGGGGGCCGCGGCAGGGTAGCCTCGGGCAGCCATGAAGTTAAATTTAAAAAAAAAAAAAAAAAAAAAAATCAGAGGAGGTGTTTTCACTTCATTTTTCAAATGGTTTTAAAAGGACAATATATGTCAAGCACAAAGCATAAGCACAGTATATAGTAAGTACTCAGAAAATAAATGTTAGTTCTTCTTGACTATTTTCCTTTGTTTGCATGTTTTTATATACTTTTTCTTTTTTTTGGCTGCACCTCCCAGCTTGCGGGATCCTAGTTCCCTCACCAGGTATTGAACCCGGGCAGTGAAAGCATGGAGTTCTAACCACCAAACAGCCCATGAATTCCCTCACTTGGTGTTCTTAAAATTGTCTGCAAGTTTACACATGAGCTGGCACCAGCCGCTGGCCCCACCCCCGTGATCTCCCAACATCCACATCCCCCTGCCCCGCCATCCCCCATTCTCTGAGCTCCAGCCACCCTGGCCTCAGGCTTTAGCTCGCACACATGGCCTGTGCATCCAGCTCAGGGCCTGTGAACTTTTCGTCCTCTGCTGCTGGAATGTTCTTCTGGATATCCACATAGCTCTCTCCCGTGCTGCCTTAGGTCTCTAGTCAAATGTCACTTTATTTGACAGTTCTTCTCTGCTACCCCTTAAGTAGTCTTTCTCCCCCATCCTCTCTACTCCTTTATTCTGCTTTGTTATTCTCCATAACCCTCGTTATTTCCTGGAATATGTATTTCTTTGTCTATGTGTCTTTTAGTCTGTTTCTCCTGAGGTGAAGGGAGGCTTCTCCAGCACTGGAATTTTGTTTCTTTTCTGCCACATTCCTGGTTCCAAGAATAGTGCATGATTCATTTTTTTGGTTCAAAATAATTTTTTAATCCCCAGGACATTTTAGTTCTTATGTCTTGTTTTTGTTTTGAAGAACTATAAATTCAAGCTTAGGAAAGCTTGCCTTTGTCTTAACAAAACAACAAAGCGTTTGTATCATTTGCTAATCTAATGTCCTTTTAAGAGAGAAATGGGAGTAATCTGGCAAGGATAAAATTTATACCATGTATGATGCGGATCCATGTAGTGTGTGCGTGCACATTGTTGACAGAATTATAATCTGCTGGTGGCATTTGCAGAAAAGAAACCCTTGCAGATTTCTGAGGTTGTGGATTATTCGCAAAGTCATGTCTGACTCTTTGCAACCCCATGGTCTATAGCCACCAAGCTCCTCTGTCCATGGGATTCTCCAGGCAAGAATATTGGAGTAGGTTGCCATTCCCTTCTCCAGATGCAGATTTCTAAACAACAGTGAACTCTGTTAGGAAATTCCAAAATGTGTTACAGATCAAAAAGGGAATGAGGTTAGTAAAATGCTTCAACAAAGTTCCAATAAATACTAGATTTGAGAGCTACTCGACCAATATTTGTTGAATGAATTCATGAGTCTGCCTGCTACCTTCTACCTCTACCAGCTGGCTGGCTCTTAGATACCGACAGCTCTGAACAATGTCCATATTCCTCCTGTGGCCAGCCATCACCTCCACTTAACAATCTTAGGCTCAAACAGCACACCCTTTGCCCACTAACTCTCTCACCCAGCCTCCCCAGCTGAGCTCCCTGTCTTGCTATTCTTAGCAACATTTTCAGCTTTCCCTGAGCAGCTTCCAGCAGCCCTGGACTCGGAGTTCACAGTGATCCCAGGCATCCTCAGTGCCTACCTGGTACAGCCCTGGCGACTCCCCAGGAGGCCAGGAAAATCAGCACCTCTGGCAGCCTCATCCTAGGGTTTCGCCTGATGGGAGCCGTCGGGTTCTCCCTGAGCTTTTGTTCGAGCCACAGGCTTCCTAGCTAGGTGTGGATGGCCCCGTGTCAGAGCAGAGCTTCCCGTCCAGTCACCGGCTGTTCCCAGACACTCGGGGCATCTGGCTCCTCTGGCTTTTCTTCCTTTGCCCAGGGGAGTGTGAGCAGGGTTTGCTCAGGGAGTTGCACTTGCCAGGCCTTTGACCTCTCACGTAAGAAGCAGCACCAGTCCTGCCAGTTCCTCAGAGCCTGTCGGTCGGTCCAGTCAGCAACTGGATTCCCCAGGAAACTCACTCAGCCGCAGTCACCAACCAGCAAATATCCTCTTTCAGAGTTTTCACGCTGCCCCACCCCAGGAGAACAGACAGACAATGTCCGGCCTTTGCCATCAAAGGAACTTAGGTGCTTGTTGGAGATTGAGCTGCTTGACCACAAATGAACCCAGACCAAGAGTCTCATTCATGCCGGAAACCCTGTCCTGGGAAGATGGAGGGACCCAAGGCCACCACTCTGCCCTCTAGAGGAAGAAGCAGGACACTGGACTGCAGTTCTGGGTGGCAGGTGGCTTGACAAGCCCAGAGGAGGGAGCTCACCCTCTGAGGAAACTGAGAGGGCTTCTGGGAGGAGGTGATATGGCTTCATCTCTTCTTTGATTGTGAAAATTTGCCAACATAAACAGAACTAGAGAGAACAATGTAAGGAGCCCCCGTATCCATCCTCCCACAAGAGCAATTATGAACTCAGAGCCAGTCTTACTTCATCTTTACCCCCACCCCAACCCCAAAGGATTATTTTTAAATTCCAGAGATCATATCATTTTGCCCATAAACACTTTAGTATACATCTCTAAAAGATAAGAACTTTTTTTTTTTTAGAATTTTTTAAAAACAGCATAGAGGATCTAAAAACAGTAGTGTTACTGACCCTCCTCCTTGGACTCATTTTTCTTTTTTTTAATTTATTTATTTTAACCCAAGGATAATTGCTTTACATCATTGTGATGGGTTTTGCCGTACATTAGTATGAACCGGCCATAGGCATACACGTGTCCCCTCCTTCCTGAACCCCGCTCCCACCTTCCTCCCTTGTTCATTGTTCAGTCACTGAGCCATGTCTGATTCTTTGCGACTCCGTGGAGTAAAAGCACGCCAGGCTTGCCAGGCTTCACCGTCCTTCACTATCTCTCAGTTTGCTCAGCTTTAGCATCAGTCCTTCCGATGAATATTCAGGGTTGATTTCCTTTAGGATGGACTGGTTGGATCTCCTTGACATCCAAGGGACTCTCAAGAGTCTTCTTCAGCACCACAATTTGAAAGAATCAATTCTTTGGCACTCAGCCCTCTTTATGGTTCAACTCTCACATCCGTACATGACTACTGGAAATACTATAGATTTGACCATATGGACCTTTGTCAGTAACGTGATGTCTCTGTTTTTTAATACACTGTCTAGGTCTGTCATAGCTTTTCTTCCAAGGAGCAAGTGTCTTTTAATTTAATAGAAATTGATAAGGGACCAGACGAGAGAGTCAAGCAAGGCTTTACTGGGACTTGCGCTGCATCACGACAGAATGAAAACAAGACACCAGGGCCCTGACTCTCTCTCCCAGGAGGGTGGGCTGGTTCTTTAAGTGGGATGAGGATAGGAGCAGATGGTTGGACTGGAGGGGTAGCTTAGACGGTCTCCCCACCCCTTGGTGGTGCTGTGTGCAGGGGTCCTACACAGTACCCAGCTTTTGCTCCCAGCACCTCAGAAGTTTGTGGCCTTTTTGTATCTTATTTTCATAATTGGCCCAACTGCTCCTGCTTGCAGTTATTTTTAGCTGCTTATAGTTTCTTTGTATTCTGTTGCTCAAGGAGGCATTTACCCAGGTGAAAGTGCAAGCACTCCAGTAGAGGGTCCCAGGTCCCAGCCTATCTCAGGAGTAATTCCTAGTAACTGTTAGGTAGGTAGAATAGGGAAAAGGAGTCCAAAATGGCGGTGGCTAAAAGCCAAGGAAGGTCAAATTAAGGTCCGAGGACCAGAGTGAAAACTTCAGGCAGAACAAACAGCACTCCTGGCTAAGCCCAATTTGCATAGGGCAGGCCCAGGTGGAGGAAAAAAACATATAAAAGGAGGAGCCAAAGCGCTTTCTCTCAGACTCTCTCTCCCGCGTGCGCACACGCTCTCGCTGTCTCTCGCGTTCTCTCCCCCCCCCACCCCGCCCCTCTCTCTCTCTCTCTCTCCCCCTACGCACTCCTCCACTCTCTTCTCTTCGAGTCTTGGATTCTCCTGCTATCTTCTAAATAAAATGGAGCTGTAACACGGTTTGTCCAAGACCCGAGAGCTGTGATGCGCCGAGGGCTTTAATGTCCGTCGCTCCAAATCTTTGTTGTGACGAGACAAAGAACCGAGGAACATACACTCGCGTGACATAACCATATGCCGGGAGCCAGCATATTGCATATGGAGTGCAGCACTTTCCACAGCATCATCTTTCAGGATCTGGAATAGCTCAACTAGAATTCTATCACTGCCGGGAGCCAGCGTGAGGAACTCCGCCCATGGCAAAGGTCATGAGAAAGGAGGCTCGGCATACGTAAAGGTGGGATCAAGCCTCAGGAGTCCCCCTGGAAATTCTCGAGCATCTACCCCCAAAACCAGAGTCTGCCTACTTTCTGCTTTGTGCTTTCACCTACACCTCTGACTTTACGGGGGGCTGTCCCCTACTACCTCTCTCTGAGAAAAGAGTTAGCTTACAGCTCCAGTTAATAATTTCTGGGTGTGACAGTGTTTCAACCTACAAACTCCTGTGGAAATCCTCTAGCCTGCCTGAACAGGTTTTTCTGGCCACATGTGATTGTTCAGAGCCTCCCAACTGTGAGAGGCAGGAGATGTTCTAAACTGTCTAAACACAGATTCCTTTGAGTAGTTAAAAGATTGCTTAGAAATTGTATTGGTGAAGGGTTTTTCATTTATTGGGCCAATGTTTGCTGCTAAGTCTCCATATCCCTTACCTGCTGTGTCCCTGGCAGTGTATTGATTAATATAATTGGTGTAAGTAGTAGCTTTAATGTTTGTAACCTTGGACCCTTGAGTTAATTCTTTTCTTGATTGAGCCCACCACACCTTTGCCCTATAGGAATGCAACTTTATCTAATGCTTTCAGAGGGTGGCTCCTGACTTTGGAATAATCACCTTTAGAGAAAAATAAGTTTCTTAAAATGTTAACAGGCCTCCTGGCCAGAAGATGATGTAAATCACCTGAACTTTTGCATATGATAAGTTTGAAAGTCTGGCTTCGATTAGGATCAGGAACTGCTGTCCTTGCATGACTCTACCCCTTCCCCCATTATCCTCTATGCACAACTTAAGGTATAAAAACTACTTTGGAAAATAGTGCGGGCCTTGTTCACCGAAACTTGGTCTCCCCATGTCGCTCTCTCTCTCATTCTGGCTGAGTCTCCATCTGGAGCATGGAACCCACCATGCTTACTAATTATGCCTGGGCTTCTAAGATCCGACCGGGGAGGCCTCAGTGTCTCCTCTCCTTTGGGAGAACGGAAGGACGCCTGCGGCCTACGTAAGTGGTGCAAACTTCTTGTCTTGAAGTTTTATTGGTCTCCCACGTAAACCAAGCTACTCAGCCTCTTTTCTCCACTGAATTTCCTCACTGAGCTATCCTCATTCTATTACTCTTTATCTTTGATAAATATTTAAATAAATAGGTCGCCTATGCTGTCTCTCCTTCGAATACCCTGGATCAGCCGGGGCTGGACCCCAGCA|splice_donor_variant&splice_donor_5th_base_variant&coding_sequence_variant&5_prime_UTR_variant&intron_variant|HIGH|SMPDL3B|518699|Transcript|rna-XM_015460330.2|protein_coding|1/7|1/6||||||||||-1||||ARS_UCD1.2_refseq106.gtf.gz||splice_donor_5th_base_variant| GT
2 135858700 >13517>13519 CTTCCTGACTTCCCCCGTCTCTCT CCCCTGACCCCCAGAGGCGGAGGCGCTGACCCCTGACCCCCAGAGGCAGAGGCGCTGACCCCTGACCCTGTCTCTCC 60 . AC=2;AF=0.333333;AN=6;AT=>13517>13518>13519,>13517>20069>13519;NS=6;LV=0;CSQ=CCCTGACCCCCAGAGGCGGAGGCGCTGACCCCTGACCCCCAGAGGCAGAGGCGCTGACCCCTGACCCTGTCTCTCC|splice_acceptor_variant&splice_polypyrimidine_tract_variant&intron_variant|HIGH|FBXO42|100848477|Transcript|rna-XM_003585804.5|protein_coding||5/9|rna-XM_003585804.5:c.657-30_657-8delinsCCCTGACCCCCAGAGGCGGAGGCGCTGACCCCTGACCCCCAGAGGCAGAGGCGCTGACCCCTGACCCTGTCTCTCC|||||||||1||||ARS_UCD1.2_refseq106.gtf.gz||splice_polypyrimidine_tract_variant|,CCCTGACCCCCAGAGGCGGAGGCGCTGACCCCTGACCCCCAGAGGCAGAGGCGCTGACCCCTGACCCTGTCTCTCC|splice_acceptor_variant&splice_polypyrimidine_tract_variant&intron_variant|HIGH|FBXO42|100848477|Transcript|rna-XM_005203374.4|protein_coding||5/9|rna-XM_005203374.4:c.657-30_657-8delinsCCCTGACCCCCAGAGGCGGAGGCGCTGACCCCTGACCCCCAGAGGCAGAGGCGCTGACCCCTGACCCTGTCTCTCC|||||||||1||||ARS_UCD1.2_refseq106.gtf.gz||splice_polypyrimidine_tract_variant| GT
3 14165498 >1794>1796 AAGACCAGGAGGCAATGAGACCTCTAGAAGAAGAAAACCAGGAGCCGCTGAGGTCTCTAGA A 60 . AC=2;AF=0.333333;AN=6;AT=>1794>1795>1796,>1794>1796;NS=6;LV=0;CSQ=-|inframe_deletion|MODERATE|NES|522383|Transcript|NM_001206591.1|protein_coding|4/4||NM_001206591.1:c.2530_2589del|NP_001193520.1:p.Asp844_Glu863del|2529-2588|2529-2588|843-863|EDQEAMRPLEEENQEPLRSLE/E|gaAGACCAGGAGGCAATGAGACCTCTAGAAGAAGAAAACCAGGAGCCGCTGAGGTCTCTAGAa/gaa|||1||||ARS_UCD1.2_refseq106.gtf.gz|1||,-|splice_acceptor_variant&coding_sequence_variant&intron_variant|HIGH|NES|522383|Transcript|rna-XM_024989295.1|protein_coding|5/5|4/4|rna-XM_024989295.1:c.2519+11_2529del||?-2689|?-2528|?-843|||||1||||ARS_UCD1.2_refseq106.gtf.gz||splice_polypyrimidine_tract_variant|,-|inframe_deletion|MODERATE|NES|522383|Transcript|rna-XM_024989303.1|protein_coding|4/5||rna-XM_024989303.1:c.2530_2589del|.1:p.Asp844_Glu863del|2690-2749|2529-2588|843-863|EDQEAMRPLEEENQEPLRSLE/E|gaAGACCAGGAGGCAATGAGACCTCTAGAAGAAGAAAACCAGGAGCCGCTGAGGTCTCTAGAa/gaa|||1||||ARS_UCD1.2_refseq106.gtf.gz|1||,-|intron_variant|MODIFIER|NES|522383|Transcript|rna-XM_024989307.1|protein_coding||4/4|rna-XM_024989307.1:c.2519+11_2519+70del|||||||||1||||ARS_UCD1.2_refseq106.gtf.gz||| GT
3 22582987 >2647>2652 ATCAATTCTTCGGCACTCAGCTTTCTTCACAGTCCAACTCTCACATCCATACATGACCAGAGGAAAAACCATAGCCTTGACTAGACGGGCCTTTGTTGGCAAAGTACTGTCTCTGATTTCAATATGCTATCTAGGTTGGTCATAACTTTCCTTCCAAGGAGTAAGCGTCTTTTAATTTCCTTTACTGTGTAGTATTAATTAGCATGTAGAAGATGATATTTGTATTAGTGTGTCCTTATAAAGGGGCTTCCCCAGTGGCTCAGCAGTAAAGCATCCTCCTGCAGTGCAGGAGCTGCGGGTTTGATCCCAGGGTTGGGAAGATCCCCTGGAGGAGGGCATGGCAACCTGCTCCAGTATTCTTGCCTGGAGAATCCCATGGACAGAGGAGCCTACAGTCCATAGTGTGGCAAAGAGTCCGACACAGCTAAAGTGACTTGGCACGCAGGCACTTGCTTATGCTGCTTATACTTTTTTAGTTTTCAGTGGGGCTACTAGAAAAATCTACATTACGTATGTGGCTTGCATTTTCTTTCTTTTTTTAAATAGCATGGCTCTAGATTTTACCACCAAAAAGGAAACATAGAGGACAGAAGAATTTCTTAAATTACACTCAGGTATACAATTTAGATTGCCGTAATGCTACAGAACACACAACTCAGTTTCTTCAACAAATGATTAAAAAAAAAAAGGTGTGTAAGAGACCAAGAGAGAGCTAGAGCGAGAGAGTAAGAGCAAGAAAGAGAAAGGAAGGAAGGAAGGAAGAAACCAAGGGTAAACATATATGTAAAGACTTAAACACATATCCTACTGATTACAGTTTGTGGATTTTATTTGGATACCAAGAAAGGATACTAACTTAAAAACAATAATTGAAACAACTTTGAACAACATTTTATGATATGAAAGATGTTTAATTAATTTATGAATAAATGTAATGCTATGAGGATAATACTTTCAAAAATAGTTCTCATTTAGAGAAACACATCCATGGGGTCGCAAAGAGTCAGGCACGACTGAGCGACTTCACTTTCTTTCACTGATGTAATTGGGGCTTCCTAGGTGGTGCAGCGGTAAAGAATCTGCCTGTCAATGTAGGAGACACAAGAGTTGCAGTTTGATCTCTGGGACGGGAAGATCCCCTGGAGAAGGAAATGGCAACCCACTCCAGTATTCTTGCCTGGAAATTTCCATGGACAGAGAAGCCTGGTGGGCTATAGTCCATGGCGTCGCAAGCAATTGGATATGACTGAGCACACACTGGCATAATCACAGATGAAATATGATGTCTGAGATTTGCTTTAAAAGATATAGGAATAGGTAAGTGGGTGGACTATAGTAAAACAAGTTCAGCCATAAGTTGATAATTGTTCTGTTATGTCTACTTTTATGTACTACTGAAATTCTGCATTTGAAAAAGAATGATAGGAGAGCACAGGTCTACCTGGAATAATGGCAGCTGAATCTCTCAACATGAAATTCAGAGGGCTAGGGACTAACATAGAGAGTCATGGACACCGCTCAAAACCCTGCCCCAAACAACCAGGGGCCAGAGAACACTATAGATTGCAATTGGTTCGTATTCAGCTAGGTGTGGGAGCCACACAGCAGTAGCAGGACCAGCAAAGACTCTGCACATAGAGGAGAGGACAGCAGGGAGGGAGTACTTGGGAGGGAACTCAGGTAAAATTACTCACAGAAAGAGCATGTGGATAAACTCATAAGATGTCTGAGACCTGGTTGGCTATAGCTCTGGTAATTAGGGAATTGACAGGAACAGGTTTGACAGTGCAGAGGACCAGAAGGTGGCAATCTTGAAGAAGCCCAATTACTGGGATCAAGTGTGAGATCTAGCAGAAGGGAGCATCCTTTGGATGCTTGTAGTGAAGAAAAAGAATGGTGCAACTGGCAGAAATTAAAGTTCCCACTGAAAGAAACAGAATCCCAGAATTAGGAGACATATGATATCTTTCCCAAAACCTTACCTCTGCTAGAGCAATTGCACAAGACAGACCAAGAACTAAGGAATCAACTATGCCAATCAAAGCACTAGTTTGTTCCTACCTAGAACTAATCATGTAGCAGACACTTATTCCAAGGTGACAAAAAACAAAAACACAAAAACATATACAAAGAGTCAAAATTTTAGTTCTTGAAAAGATTCCCTTCAAAATCACCCACAAAACATAGGATAAATGTAAAATAGCATCTGTATCTGAATTGTTTCTGAACAAACATCTGTAGAAGCACACAAACATGCACATGGGGAAAAGCCCCAGAACTGCAAATAAATACACAAGATAGAAGTAGAAAAGAACGAAGAAATGAGAAGTGCCAGAAATTAGAAAAAAATGGAAGAAAATAAAATTCTCTGAAAAAGAGGCTAAATGACAAGGTACCTAAGGGATCATATTTGTCTGAAATTATAAGGGACAATGAACTAAAAAAAGTGAAAGATCAAACAGAATAGAAATGAATAAAAGATAATGAGAAAGGATCAGAGAGAAAGTCATAAAGACCTGGGAGAAACAGAACTGGAACAATCAGCTTTAAGATGTATCCCAGTAAAGGCTAATAGATTTAAAAAAATTTTTTTCCTGTGAAACCCCAGGTCTCCCTTTGCCCTCAGTGGAAAGAAACTCAATTTACATTCTACATCTCAACACAACATACAAAGCAAGATGATTTTTTAAAAAATCAATAAATTCATTGTGGACAAGTCATTTATGTTCTCCTAAGCTGTTCATTCAGACTTAAATTGAAGACAGTAGGGAAAACCACTAGACCATTCAGGTATGACCTAAATCAAACCCCTATGATTATACAGTGGAACTGACAAATAGATTCAAGGGATTAAATCTGATAGAGTGCCTGAAAAACTACAGGCAGAGGTTTGTGACATTGTACAGGAGGCAGTGATAAAGATCATCTAAGAAAAGAAATGCAAAAAGGCAAAATGGTTGTCTGAGGATGACTTATAAATAGCTGAAAAGAGAATCTGAAGGCAAAGGAGAAAAGGAAAAATATACCCATCTGAATGCAGAGAGATAAGAAAGCCTTCCTAAATGATCAGTGCAAAGAAATAGAGGAAAACAATAGAATAGGAAAGACTAGAGATCTCTTCAAGAAAATTAGAGATACCAAGCGAACATTTCATGCAAAGATGGACACAAAAAAGGACAAAAACGGTACAGACCTAACAGAAGTAGAAGATGTTAAGAAGAGGTGGGAAGAATACACAGAAGAACTATACAAAAAAGATCTTCATGATCCAGATAACAACATGGTGTGATCCCTAGAGCCAGACATCCTGGAGCACAAAGTCAAGTGGGCCTTGCTGCTACTGTTACTGCTGCTGCTAAGTCGCTTCAGTCGTGTCCGACTCTGTGCAACCCCATAGACGGCAGCCCACCAGGCTCCCCCGTCCCTGGGATTCTCCAGGCAAGAACACTGGAGTGGGTTGCCATTTCCTTCTCCAATGCAGGAAAGTGAAAAGTGAAAGTGAAGTTGCTCAGTCGTGTCCGACTCTTCACAACCCCATGGACCACAGCCTACCAGGCTCCTCCGTCCATGGGATTTTCCGGGCAAGAGTACTGGAGTGGGGTGCCATGGGCCTTAGAAAGCATCAAAACAAAGAAAGCCAGTGGAGGTGATGGAATTCCAGCTGAGCTATTTCAAATCCTAAAAGAAGATGCTGTGAAAGTGCTGCACTCAAAATGCCAGCAAATTTGGAAAACTCAGCAGTGGCCACAGGACTGGAAAAGGTCAGTTTTCATTCCAATCCCAAATAAAGGCAATGCCAAAGAATGTTCAAACTACTGCAAAATTGTACTCATCTCACACACTAGCACAGTAATGCTCAAAATTCTCCAAGCCAGCCTTCAACAGTATGTAAACTGAGAACTTCCAGATGTTGAAGCTGGTTTTAGAAAAGGCAGAGGAACCAGAGATCAATTAGCCAACATCCGTTGGATCATAGAAAAATCAAAAGAGTGTCAGAAAAACATCTATTCTGCTTTATTGACTATGTCAAAGCCTTTGACTATATGGATCACACAAACTGGAAAATTTTGAAAGAGATGGGAATACCAGACCACCTGGCCTGCCTCCTGAGCAATCTGTATACAGGTCAAGAAGCAACAGTTAGAACCGGACATGGAAAAACTGACTGGTTCCAAATTGGGAAAGGAGTACTTCAAGGCTGTATATTGTCACTCTGCTTATTTAACTTATATGCAGAGTACATCAGATGAAATGCCATGCTGGATGAAGCATGAGCTGGAATCAAGATTGCTGGGAGAAATACCAATAACCTCATAGATGTAGATAACACCACCCTTATGGCAGAAAGCAAAGAGGAACTAAAGAGCCTCTTGTTGAAAGAGGAGAGTGAAAAAGCTGCCTTAAAAAAGCATTCATAAAACTAAGATCATGGCATTCAGTCCCATCACTTCATGACAAACATATGGGGAAACAGTGGAAACAGTCAAAAACTTTATTTTCTTGGGCTCCAAAATCACTACAGATGGTGACTGCAGCCATGAAATTAAAAAACGCTTGCTCCTTGGAAGAAAAGCTATGACAAACGTAGACAGCATATTGAAAAGCAGAGGCATTACTCTGCCAATAATGGTCCATCTAGTCAAAGCTTCCTTGGTGGCTCAGACGGTAAAGTGTCTGCCTGCAATGCCGGAGACCCAGGTTCGATCCCTGGGTGGGGAAGATCCCCTGGAGAAGGAAATGGCAACCCACTCTAGTACTCTTGCCTGGAAAATTCCATGGACAGAGGACCCTTGTAGGCTCCAGTCCATGGGGTCGCAAGGAGTCAGACATGACTGAGCAATTTCACTTCACTTCACTTAGTCAAAGCTATGGTTTTTCCCTTGGTCGTGTATGGTGTGAGAGTTGGATCATAAAGAAAGCTGAGCACTGAAGAATTGATGCTTTTGAATTGTGGTGTTGGAGAAGACTCTTGAGAGTCCCTTGGGCTGCAAGGAGATCAAACCAGTCCATCCTACAGGAAATCAGTCCTGAATATTCATTGGAAGGACTGATGCTGAAGCTCCAATACTTTGGCCACCTGATGTGAAGAACTGACTCCTTAGAAAAGACCCTGATTCTGGGAAAGATTGAAGGCAGGAGGAGAAGGGGACAACAGAAGATGATATGGTTGGATGGCATCAGCAACTCGATGGACATGAGTTTGAGCAAGCTCCGGGAGTTGGTGATGGACAGGGAAGCCTGGCATGCTGCAGTCCATGGGGTTGCAAAGAGTTGGACACGACTGAGTGGCTGAAGTGAACTGACTGAAGCTCTCCATGCCTCAAAGCAATAATAAATATGCCAAACTTAGGTAGTCGTCATTCCATTATGAGGAATCTTTAAGGATGAACTCTAATATTTAGAGTTCCTCCAGAACTGACTGAGGAAACTTTGAATTCTGTACATCTGGTCATCATTGCCTATATGTAAATGAAGATTTAAGACAGTGGGTATTGGGCTCTGCTATGCAGGCAGCCTGGGCATGCTCTTGACCTTCTACAGGGAATGTGTTGGCCCTCCCGGGGTGGGACAACCATCCTGTGCCAGTGGAGGGTCCAAAGGACCCAGTGGGCCCCTCCTCCAGCTCCTACATCTACCCTACCAGTTATTGCACTAAAAATAGATGGGGAAAATGTAGTATATAAAGGGTATACATTTGATTGGGTTGAAATAATACTATAAGAAGTGGTAGGTAGGCTGTTTGAAGACTCAGAGTGGGATGTTGCCAGTATTGCTTGGAGGCTCCAGAAGAGGCGAGCCTGTGTATACAGTGCCTGCAAGCTGGTATTCAGGTTGTAAATCACTCTTGGGAACTGCTGGGTCCTTCTGGGGCAGGGAGCTTAACCTTTTTCGTGCCACAGTTCCCTCCCCCAACAGAAATATTGAAACGCGTACAGTGAAATACATAGAAATACCAAGGAAATAAATCGTGTTGAGATACACTGAGCGAAAATGATTGGAAACGTTTGTGATACAGTAATACGTGCTTCTTCATGAACACAGTAGAGAAGATCTAGCAGACACTCAGGTAACCAGAATTTCCAGTAACACAACCGCTTTAACATCATAGGAAAATACCTGCTTTCTGTTGACATAGGCACGAGCTCTGCAAATACTGCAGAGGTGTGTGCTCAGTGTTCACGACTGAAAGAATATTGTCTGCGTGGGGGTGAAAACTTTTTCTTGAACGGAGAGAGGGAGACAAAAAACATATATTTGGGACTTCCCCAGTGTTCCAGTCGTTAAGACTTTGTGCTTCCACTGCACCGGGCACAGGTTCCTGAGATCCTGTGCGCTGTGCATCCTGGCCAAAAAAAATATGGGTGTTAACAGTGGTTTGTGGTCTTCCAAAGAATCATAGTGCATAAACAGATACACAGTATGTTTGTGGTATTAAAGTTTTGGACGGGGGTGAGGGGTGGGGAGAGTAGGGGGAAAAAATGCTTTAAAAGCTTTCCTAGAGGGGTAAAATGAAAAAAAGGAAGTGTTCTAGCAGAAACAGTAATAAATGAGGCCGCTAACTTTAGTGCCTTTTTCAGTGTATTTAAGACTAGAGTCCCTGCTCTTGTGTTTTCTAGTGAACAGTGTGGCACCTTGAGTCATTTATTCCTGAGCCTATTTCCACGCTTGCTCGTTGGAAGCAAAGATGCTTGTCTATGTGGCTGCAAAGATAAATGAGTTAAGGTGTGAGAGTCTGCAGTGGGTACTCTGTGGCAATATATGGGGGATGGTCGTAGTTGTGCTTTGGCGCTTAACAGGCAGAATGGCAGAAAAAAAAAAAAAGAAGTGGTAGGTAAAGGCAGAAGAAAAAAGTATAATAATGTCCTTGATCATCACAGTGATAAAAAGTTGAAGTTGACATATCATTTAAAAGTTATACTTCAAATATTAGAAATGTACAACATACTAAGGGATTAAGAGGTAAAAAAATTTTAGTGCATTAGCTATCCAGTCCTTCCTAAATACCAAACACACACACACAAATATGGCATACACAAGTAAAATAAAATAACACAGAGGATAAGCACAATAAATACAATCTACTACAAATGGTAAATATAGCTTAAAAGATGTGGGAGAGTTTAAGATATAAAGATGAATAGGAAAAGCAAGAATATTTATATTAATTTATATCCATACCTACTAAAATCAATCATGATAATAATACATTATAACACTGAATTTTAAAATTTCATTAGTCCAGAGTGAAATTCAAAATAAAACCTTTAATGATATAGGAGGGGTAGAAATTGTCCTTCCCAAGAATATTTATATTAATTTATATCCATACCTACTAAAATCAATCATGATATAATGGATTATAACACTGAATTTTAAAAATGCATTAGTCCAGAGTGAAATTCAAAATAAAACCTTTAATGATATAGGAGGGGCAGCAATTGTCCTTCCCACAGCACAAGGCCTACAATACAAGTTTAGAGAATGATAGAATTAGAAAATTTCCAGTGCACAAACACAAATATAATAATTGACACATATCAGGGATGGTAAAATTTTCAGAGAAAGAGCATCATACAATATGAAGTTCATACACTCTCAAATTACCACTAATCAAATTATTGATTATAGATAGAAAAATATGTCATTCCGATGAATGGACCTTATGAGCCCCTGCATAACATAACCATATGAAGTTCATACACTCTCAAATTACCACTAATCAAATTATTGATTATAGATAGAAAAATATGTCATTCCGATGAATGGACCTTATAGCCCCTGTCCGATGCTAAGATGACAACAGTGGTGACAGGAAAAGTGGATGCCCTCAGACTCCAAGGGGCTGCACTGGGAAGCACAGAGTGTACACTAGCTGGTGTTCTTGGCAAAAAGGGTTCACCTGAATTTAATTGTGAGGAAATAATCAGACAACTGCAAAATGTAGACCACTGAGCAGACAACTGGCCTGTCCTCTGCAAACAGGTCAACGTCTGCCATCAAAGACATCTTTGAAAAGGAGAGGAGATGTTTGTTGTTCCAAAGGACTAAAGAAATATGGTAGTAACACACTATAGTAACATGTACTTTTTTAGTCCTTTGGAAACTGAGACATCTCTTCTCCTTTTCTTTTTGTCTTACTTGGGGAGATATTGACTTTTTTGTTTTAATTTTTTTTAATTAACTGTTTGAAGAAAGACAGGCCAGTTGTCTTGTTCAATGATCTAAATTCTGCAGTTATCTGATAACTACCTCATGATTAAATTCAGGATAGACACTTTCAGCAAGAACACTGTATAGTAAATGCTGTCTGCTCCTAGTACAGTCCGTCTAGTGGCAAAGAATGACAGGGTGATATGGTGCATTCTTCCAATTGCTCCCATGCTGGTGTCTGGAGGATGAATATTGAGGGGAACAAGAATTAAGGTCTCTCTAAACTGTGTGTCCATCAAAGCACTGGTCTCCTTCTCGATGCATGACACTTGGAGGCTGATGAGTGAGATTTCTCCCATCAATTCTGTCTCATGGAGAGTGGTTGTTGATTGGGATGCTGATTTTCAGGTAAGGATCCCTCCAGTGTTCTGTTTGGGCTTTAATTTGACTTGCTGTGTAGGTCTTTTTCATCAAATGGAAAAGGTAAATTTTATGGTGTGGTTTCTTAGAAATTGGCAATATCTTTTCTTAGTTCTTAAGTAATTGGTATCTGCAAAAGACAGAGAGAGAGAGAGAGGAGAGGAAGGGAGAGAGAGGAAACGTAAGTCTTTGTTAGGTTCTGGTGATAGCTGAGCTTGGAGGGATGGCCACATGGTAACTGAGGCCAGGGGCAGACAGAGCTCCTGTTGACAGTAAGAGCTGAATTGAAAAAGTGAGATCCATGAGTCATAAGAAATACCTCCCTAAATGTTCACCCAGCCTGTGGTGCAGCACCTAGGGACCCCTGGCCTCACCCCACTTGTACTTGGTGATAGCTCAGCTCAGTGCTGCTTCCAAGCCTTAACTGGATTCCCATCACTTAGTCCTCAACAGTCATTTCACTCTCGAATCCCCTTCATCTGGACCAAATGATAGCTTTCCACACATACGAGGGATGAATGTGCTACACACTCCTCATACAGAAACATACTGCTATGGGAGCAGAGGATCCTCAGTAGAAAAAGACACCCTCTTTGACCTCTACATCCCTGCCTTCTGAGGAGGAGAAGTGGGCTACGGGGAGAATCCTGGAATGTAAGCACCAACAGGGACCTCAGAATGTATCTAAATCCAGTTCCAAAATTTACAGATGAGGAGCTATGCTTTCCTGGGGCTAGTCAGTTCAGTTCAGTTCAGTCGCTCAGTTGTGTCTGACTCTTTGCGATCCCATGAATCACAGCACACCAGGCCTCCCTGTCCATCACCAACTCCCGGAGTTCACTCAGACTCACGTCCATTGAGTCAGTGATGCCATCCAGCCATCTCATCCTCTGTCGTCCCCTTCTCCTTCTGCCCCCAATCCCTCCCAGCATCAGAGTCTTTTCCAATGAGTCAACTCTTCGCATGAGGTGGCCAAAGTACTGGAGTTTCAGCTTTAGCATCATTCCTTCCAAAGAAATCCCAGGGCTGATCTCCTTCAGAATGGACTGGTTGGATCTCCTTGCAGTCCAAGGGACTCTCAAGAGTCTTCTCCAACACCACAGTTCAAAAGCAT ATCAATTCTTCGGCACTCAGCTTTCTTCACAGTCCAACTCTCACATCCATACATGACCAGAGGAAAAACCATAGCCTTGACTAGACGGGCCTTTGTTGGCAAAGTACTGTCTCTGATTTCAATATGCTATCTAGGTTGGTCATAACTTTCCTTCCAAGGAGTAAGCGTCTTTTAATTTCCTTTACTGTGTAGTATTAATTAGCATGTAGAAGATGATATTTGTATTAGTGTGTCCTTATAAAGGGGCTTCCCCAGTGGCTCAGCAGTAAAGCATCCTCCTGCAGTGCAGGAGCTGCGGGTTTGATCCCAGGGTTGGGAAGATCCCCTGGAGGAGGGCATGGCAACCTGCTCCAGTATTCTTGCCTGGAGAATCCCATGGACAGAGGAGCCTACAGTCCATAGTGTGGCAAAGAGTCCGACACAGCTAAAGTGACTTGGCACGCAGGCACTTGCTTATGCTGCTTATACTTTTTTAGTTTTCAGTGGGGCTACTAGAAAAATCTACATTACGTATGTGGCTTGCATTTTCTTTCTTTTTTTAAATAGCATGGCTCTAGATTTTACCACCAAAAAGGAAACATAGAGGACAGAAGAATTTCTTAAATTACACTCAGGTATACAATTTAGATTGCCGTAATGCTACAGAACACACAACTCAGTTTCTTCAACAAATGATTAAAAAAAAAAAGGTGTGTAAGAGACCAAGAGAGAGCTAGAGCGAGAGAGTAAGAGCAAGAAAGAGAAAGGAAGGAAGGAAGGAAGAAACCAAGGGTAAACATATATGTAAAGACTTAAACACATATCCTACTGATTACAGTTTGTGGATTTTATTTGGATACCAAGAAAGGATACTAACTTAAAAACAATAATTGAAACAACTTTGAACAACATTTTATGATATGAAAGATGTTTAATTAATTTATGAATAAATGTAATGCTATGAGGATAATACTTTCAAAAATAGTTCTCATTTAGAGAAACACATCCATGGGGTCGCAAAGAGTCAGGCACGACTGAGCGACTTCACTTTCTTTCACTGATGTAATTGGGGCTTCCTAGGTGGTGCAGCGGTAAAGAATCTGCCTGTCAATGTAGGAGACACAAGAGTTGCAGTTTGATCTCTGGGACGGGAAGATCCCCTGGAGAAGGAAATGGCAACCCACTCCAGTATTCTTGCCTGGAAATTTCCATGGACAGAGAAGCCTGGTGGGCTATAGTCCATGGCGTCGCAAGCAATTGGATATGACTGAGCACACACTGGCATAATCACAGATGAAATATGATGTCTGAGATTTGCTTTAAAAGATATAGGAATAGGTAAGTGGGTGGACTATAGTAAAACAAGTTCAGCCATAAGTTGATAATTGTTCTGTTATGTCTACTTTTATGTACTACTGAAATTCTGCATTTGAAAAAGAATGATAGGAGAGCACAGGTCTACCTGGAATAATGGCAGCTGAATCTCTCAACATGAAATTCAGAGGGCTAGGGACTAACATAGAGAGTCATGGACACCGCTCAAAACCCTGCCCCAAACAACCAGGGGCCAGAGAACACTATAGATTGCAATTGGTTCGTATTCAGCTAGGTGTGGGAGCCACACAGCAGTAGCAGGACCAGCAAAGACTCTGCACATAGAGGAGAGGACAGCAGGGAGGGAGTACTTGGGAGGGAACTCAGGTAAAATTACTCACAGAAAGAGCATGTGGATAAACTCATAAGATGTCTGAGACCTGGTTGGCTATAGCTCTGGTAATTAGGGAATTGACAGGAACAGGTTTGACAGTGCAGAGGACCAGAAGGTGGCAATCTTGAAGAAGCCCAATTACTGGGATCAAGTGTGAGATCTAGCAGAAGGGAGCATCCTTTGGATGCTTGTAGTGAAGAAAAAGAATGGTGCAACTGGCAGAAATTAAAGTTCCCACTGAAAGAAACAGAATCCCAGAATTAGGAGACATATGATATCTTTCCCAAAACCTTACCTCTGCTAGAGCAATTGCACAAGACAGACCAAGAACTAAGGAATCAACTATGCCAATCAAAGCACTAGTTTGTTCCTACCTAGAACTAATCATGTAGCAGACACTTATTCCAAGGTGACAAAAAACAAAAACACAAAAACATATACAAAGAGTCAAAATTTTAGTTCTTGAAAAGATTCCCTTCAAAATCACCCACAAAACATAGGATAAATGTAAAATAGCATCTGTATCTGAATTGTTTCTGAACAAACATCTGTAGAAGCACACAAACATGCACATGGGGAAAAGCCCCAGAACTGCAAATAAATACACAAGATAGAAGTAGAAAAGAACGAAGAAATGAGAAGTGCCAGAAATTAGAAAAAAATGGAAGAAAATAAAATTCTCTGAAAAAGAGGCTAAATGACAAGGTACCTAAGGGATCATATTTGTCTGAAATTATAAGGGACAATGAACTAAAAAAAGTGAAAGATCAAACAGAATAGAAATGAATAAAAGATAATGAGAAAGGATCAGAGAGAAAGTCATAAAGACCTGGGAGAAACAGAACTGGAACAATCAGCTTTAAGATGTATCCCAGTAAAGGCTAATAGATTTAAAAAAATTTTTTTCCTGTGAAACCCCAGGTCTCCCTTTGCCCTCAGTGGAAAGAAACTCAATTTACATTCTACATCTCAACACAACATACAAAGCAAGATGATTTTTTAAAAAATCAATAAATTCATTGTGGACAAGTCATTTATGTTCTCCTAAGCTGTTCATTCAGACTTAAATTGAAGACAGTAGGGAAAACCACTAGACCATTCAGGTATGACCTAAATCAAACCCCTATGATTATACAGTGGAACTGACAAATAGATTCAAGGGATTAAATCTGATAGAGTGCCTGAAAAACTACAGGCAGAGGTTTGTGACATTGTACAGGAGGCAGTGATAAAGATCATCTAAGAAAAGAAATGCAAAAAGGCAAAATGGTTGTCTGAGGATGACTTATAAATAGCTGAAAAGAGAATCTGAAGGCAAAGGAGAAAAGGAAAAATATACCCATCTGAATGCAGAGAGATAAGAAAGCCTTCCTAAATGATCAGTGCAAAGAAATAGAGGAAAACAATAGAATAGGAAAGACTAGAGATCTCTTCAAGAAAATTAGAGATACCAAGCGAACATTTCATGCAAAGATGGACACAAAAAAGGACAAAAACGGTACAGACCTAACAGAAGTAGAAGATGTTAAGAAGAGGTGGGAAGAATACACAGAAGAACTATACAAAAAAGATCTTCATGATCCAGATAACAACATGGTGTGATCCCTAGAGCCAGACATCCTGGAGCACAAAGTCAAGTGGGCCTTGCTGCTACTGTTACTGCTGCTGCTAAGTCGCTTCAGTCGTGTCCGACTCTGTGCAACCCCATAGACGGCAGCCCACCAGGCTCCCCCGTCCCTGGGATTCTCCAGGCAAGAACACTGGAGTGGGTTGCCATTTCCTTCTCCAATGCAGGAAAGTGAAAAGTGAAAGTGAAGTTGCTCAGTCGTGTCCGACTCTTCACAACCCCATGGACCACAGCCTACCAGGCTCCTCCGTCCATGGGATTTTCCGGGCAAGAGTACTGGAGTGGGGTGCCATGGGCCTTAGAAAGCATCAAAACAAAGAAAGCCAGTGGAGGTGATGGAATTCCAGCTGAGCTATTTCAAATCCTAAAAGAAGATGCTGTGAAAGTGCTGCACTCAAAATGCCAGCAAATTTGGAAAACTCAGCAGTGGCCACAGGACTGGAAAAGGTCAGTTTTCATTCCAATCCCAAATAAAGGCAATGCCAAAGAATGTTCAAACTACTGCAAAATTGTACTCATCTCACACACTAGCACAGTAATGCTCAAAATTCTCCAAGCCAGCCTTCAACAGTATGTAAACTGAGAACTTCCAGATGTTGAAGCTGGTTTTAGAAAAGGCAGAGGAACCAGAGATCAATTAGCCAACATCCGTTGGATCATAGAAAAATCAAAAGAGTGTCAGAAAAACATCTATTCTGCTTTATTGACTATGTCAAAGCCTTTGACTATATGGATCACACAAACTGGAAAATTTTGAAAGAGATGGGAATACCAGACCACCTGGCCTGCCTCCTGAGCAATCTGTATACAGGTCAAGAAGCAACAGTTAGAACCGGACATGGAAAAACTGACTGGTTCCAAATTGGGAAAGGAGTACTTCAAGGCTGTATATTGTCACTCTGCTTATTTAACTTATATGCAGAGTACATCAGATGAAATGCCATGCTGGATGAAGCATGAGCTGGAATCAAGATTGCTGGGAGAAATACCAATAACCTCATAGATGTAGATAACACCACCCTTATGGCAGAAAGCAAAGAGGAACTAAAGAGCCTCTTGTTGAAAGAGGAGAGTGAAAAAGCTGCCTTAAAAAAGCATTCATAAAACTAAGATCATGGCATTCAGTCCCATCACTTCATGACAAACATATGGGGAAACAGTGGAAACAGTCAAAAACTTTATTTTCTTGGGCTCCAAAATCACTACAGATGGTGACTGCAGCCATGAAATTAAAAAACGCTTGCTCCTTGGAAGAAAAGCTATGACAAACGTAGACAGCATATTGAAAAGCAGAGGCATTACTCTGCCAATAATGGTCCATCTAGTCAAAGCTTCCTTGGTGGCTCAGACGGTAAAGTGTCTGCCTGCAATGCCGGAGACCCAGGTTCGATCCCTGGGTGGGGAAGATCCCCTGGAGAAGGAAATGGCAACCCACTCTAGTACTCTTGCCTGGAAAATTCCATGGACAGAGGACCCTTGTAGGCTCCAGTCCATGGGGTCGCAAGGAGTCAGACATGACTGAGCAATTTCACTTCACTTCACTTAGTCAAAGCTATGGTTTTTCCCTTGGTCGTGTATGGTGTGAGAGTTGGATCATAAAGAAAGCTGAGCACTGAAGAATTGATGCTTTTGAATTGTGGTGTTGGAGAAGACTCTTGAGAGTCCCTTGGGCTGCAAGGAGATCAAACCAGTCCATCCTACAGGAAATCAGTCCTGAATATTCATTGGAAGGACTGATGCTGAAGCTCCAATACTTTGGCCACCTGATGTGAAGAACTGACTCCTTAGAAAAGACCCTGATTCTGGGAAAGATTGAAGGCAGGAGGAGAAGGGGACAACAGAAGATGATATGGTTGGATGGCATCAGCAACTCGATGGACATGAGTTTGAGCAAGCTCCGGGAGTTGGTGATGGACAGGGAAGCCTGGCATGCTGCAGTCCATGGGGTTGCAAAGAGTTGGACACGACTGAGTGGCTGAAGTGAACTGACTGAAGCTCTCCATGCCTCAAAGCAATAATAAATATGCCAAACTTAGGTAGTCGTCATTCCATTATGAGGAATCTTTAAGGATGAACTCTAATATTTAGAGTTCCTCCAGAACTGACTGAGGAAACTTTGAATTCTGTACATCTGGTCATCATTGCCTATATGTAAATGAAGATTTAAGACAGTGGGTATTGGGCTCTGCTATGCAGGCAGCCTGGGCATGCTCTTGACCTTCTACAGGGAATGTGTTGGCCCTCCCGGGGTGGGACAACCATCCTGTGCCAGTGGAGGGTCCAAAGGACCCAGTGGGCCCCTCCTCCAGCTCCTACATCTACCCTACCAGTTATTGCACTAAAAATAGATGGGGAAAATGTAGTATATAAAGGGTATACATTTGATTGGGTTGAAATAATACTATAAGAAGTGGTAGGTAGGCTGTTTGAAGACTCAGAGTGGGATGTTGCCAGTATTGCTTGGAGGCTCCAGAAGAGGCGAGCCTGTGTATACAGTGCCTGCAAGCTGGTATTCAGGTTGTAAATCACTCTTGGGAACTGCTGGGTCCTTCTGGGGCAGGGAGCTTAACCTTTTTCGTGCCACAGTTCCCTCCCCCAACAGAAATATTGAAACGCGTACAGTGAAATACATAGAAATACCAAGGAAATAAATCGTGTTGAGATACACTGAGCGAAAATGATTGGAAACGTTTGTGATACAGTAATACGTGCTTCTTCATGAACACAGTAGAGAAGATCTAGCAGACACTCAGGTAACCAGAATTTCCAGTAACACAACCGCTTTAACATCATAGGAAAATACCTGCTTTCTGTTGACATAGGCACGAGCTCTGCAAATACTGCAGAGGTGTGTGCTCAGTGTTCACGACTGAAAGAATATTGTCTGCGTGGGGGTGAAAACTTTTTCTTGAACGGAGAGAGGGAGACAAAAAACATATATTTGGGACTTCCCCAGTGTTCCAGTCGTTAAGACTTTGTGCTTCCACTGCACCGGGCACAGGTTCCTGAGATCCTGTGCGCTGTGCATCCTGGCCAAAAAAAATATGGGTGTTAACAGTGGTTTGTGGTCTTCCAAAGAATCATAGTGCATAAACAGATACACAGTATGTTTGTGGTATTAAAGTTTTGGACGGGGGTGAGGGGTGGGGAGAGTAGGGGGAAAAAATGCTTTAAAAGCTTTCCTAGAGGGGTAAAATGAAAAAAAGGAAGTGTTCTAGCAGAAACAGTAATAAATGAGGCCGCTAACTTTAGTGCCTTTTTCAGTGTATTTAAGACTAGAGTCCCTGCTCTTGTGTTTTCTAGTGAACAGTGTGGCACCTTGAGTCATTTATTCCTGAGCCTATTTCCACGCTTGCTCGTTGGAAGCAAAGATGCTTGTCTATGTGGCTGCAAAGATAAATGAGTTAAGGTGTGAGAGTCTGCAGTGGGTACTCTGTGGCAATATATGGGGGATGGTCGTAGTTGTGCTTTGGCGCTTAACAGGCAGAATGGCAGAAAAAAAAAAAAAGAAGTGGTAGGTAAAGGCAGAAGAAAAAAGTATAATAATGTCCTTGATCATCACAGTGATAAAAAGTTGAAGTTGACATATCATTTAAAAGTTATACTTCAAATATTAGAAATGTACAACATACTAAGGGATTAAGAGGTAAAAAAATTTTAGTGCATTAGCTATCCAGTCCTTCCTAAATACCAAACACACACACACAAATATGGCATACACAAGTAAAATAAAATAACACAGAGGATAAGCACAATAAATACAATCTACTACAAATGGTAAATATAGCTTAAAAGATGTGGGAGAGTTTAAGATATAAAGATGAATAGGAAAAGCAAGAATATTTATATTAATTTATATCCATACCTACTAAAATCAATCATGATAATAATACATTATAACACTGAATTTTAAAATTTCATTAGTCCAGAGTGAAATTCAAAATAAAACCTTTAATGATATAGGAGGGGTAGAAATTGTCCTTCCCAAGAATATTTATATTAATTTATATCCATACCTACTAAAATCAATCATGATATAATGGATTATAACACTGAATTTTAAAAATGCATTAGTCCAGAGTGAAATTCAAAATAAAACCTTTAATGATATAGGAGGGGCAGCAATTGTCCTTCCCACAGCACAAGGCCTACAATACAAGTTTAGAGAATGATAGAATTAGAAAATTTCCAGTGCACAAACACAAATATAATAATTGACACATATCAGGGATGGTAAAATTTTCAGAGAAAGAGCATCATACAATATGAAGTTCATACACTCTCAAATTACCACTAATCAAATTATTGATTATAGATAGAAAAATATGTCATTCCGATGAATGGACCTTATGAGCCCCTGCATAACAAAGTGTCCGATGCTAAGATGACAACAGTGGTGACAGGAAAAGTGGATGCCCTCAGACTCCAAGGGGCTGCACTGGGAAGCACAGAGTGTACACTAGCTGGTGTTCTTGGCAAAAAGGGTTCACCTGAATTTAATTGTGAGGAAATAATCAGACAACTGCAAAATGTAGACCACTGAGCAGACAACTGGCCTGTCCTCTGCAAACAGGTCAACGTCTGCCATCAAAGACATCTTTGAAAAGGAGAGGAGATGTTTGTTGTTCCAAAGGACTAAAGAAATATGGTAGTAACACACTATAGTAACATGTACTTTTTTAGTCCTTTGGAAACTGAGACATCTCTTCTCCTTTTCTTTTTGTCTTACTTGGGGAGATATTGACTTTTTTGTTTTAATTTTTTTTAATTAACTGTTTGAAGAAAGACAGGCCAGTTGTCTTGTTCAATGATCTAAATTCTGCAGTTATCTGATAACTACCTCATGATTAAATTCAGGATAGACACTTTCAGCAAGAACACTGTATAGTAAATGCTGTCTGCTCCTAGTACAGTCCGTCTAGTGGCAAAGAATGACAGGGTGATATGGTGCATTCTTCCAATTGCTCCCATGCTGGTGTCTGGAGGATGAATATTGAGGGGAACAAGAATTAAGGTCTCTCTAAACTGTGTGTCCATCAAAGCACTGGTCTCCTTCTCGATGCATGACACTTGGAGGCTGATGAGTGAGATTTCTCCCATCAATTCTGTCTCATGGAGAGTGGTTGTTGATTGGGATGCTGATTTTCAGGTAAGGATCCCTCCAGTGTTCTGTTTGGGCTTTAATTTGACTTGCTGTGTAGGTCTTTTTCATCAAATGGAAAAGGTAAATTTTATGGTGTGGTTTCTTAGAAATTGGCAATATCTTTTCTTAGTTCTTAAGTAATTGGTATCTGCAAAAGACAGAGAGAGAGAGAGAGGAGAGGAAGGGAGAGAGAGGAAACGTAAGTCTTTGTTAGGTTCTGGTGATAGCTGAGCTTGGAGGGATGGCCACATGGTAACTGAGGCCAGGGGCAGACAGAGCTCCTGTTGACAGTAAGAGCTGAATTGAAAAAGTGAGATCCATGAGTCATAAGAAATACCTCCCTAAATGTTCACCCAGCCTGTGGTGCAGCACCTAGGGACCCCTGGCCTCACCCCACTTGTACTTGGTGATAGCTCAGCTCAGTGCTGCTTCCAAGCCTTAACTGGATTCCCATCACTTAGTCCTCAACAGTCATTTCACTCTCGAATCCCCTTCATCTGGACCAAATGATAGCTTTCCACACATACGAGGGATGAATGTGCTACACACTCCTCATACAGAAACATACTGCTATGGGAGCAGAGGATCCTCAGTAGAAAAAGACACCCTCTTTGACCTCTACATCCCTGCCTTCTGAGGAGGAGAAGTGGGCTACGGGGAGAATCCTGGAATGTAAGCACCAACAGGGACCTCAGAATGTATCTAAATCCAGTTCCAAAATTTACAGATGAGGAGCTATGCTTTCCTGGGGCTAGTCAGTTCAGTTCAGTTCAGTCGCTCAGTTGTGTCTGACTCTTTGCGATCCCATGAATCACAGCACACCAGGCCTCCCTGTCCATCACCAACTCCCGGAGTTCACTCAGACTCACGTCCATTGAGTCAGTGATGCCATCCAGCCATCTCATCCTCTGTCGTCCCCTTCTCCTTCTGCCCCCAATCCCTCCCAGCATCAGAGTCTTTTCCAATGAGTCAACTCTTCGCATGAGGTGGCCAAAGTACTGGAGTTTCAGCTTTAGCATCATTCCTTCCAAAGAAATCCCAGGGCTGATCTCCTTCAGAATGGACTGGTTGGATCTCCTTGCAGTCCAAGGGACTCTCAAGAGTCTTCTCCAACACCACAGTTCAAAAGCAT 60 . AC=2;AF=0.333333;AN=6;AT=>2647>2648>2649>2650>2651>2652,>2647>2648>2649>17584>2651>2652;NS=6;LV=0;CSQ=TCAATTCTTCGGCACTCAGCTTTCTTCACAGTCCAACTCTCACATCCATACATGACCAGAGGAAAAACCATAGCCTTGACTAGACGGGCCTTTGTTGGCAAAGTACTGTCTCTGATTTCAATATGCTATCTAGGTTGGTCATAACTTTCCTTCCAAGGAGTAAGCGTCTTTTAATTTCCTTTACTGTGTAGTATTAATTAGCATGTAGAAGATGATATTTGTATTAGTGTGTCCTTATAAAGGGGCTTCCCCAGTGGCTCAGCAGTAAAGCATCCTCCTGCAGTGCAGGAGCTGCGGGTTTGATCCCAGGGTTGGGAAGATCCCCTGGAGGAGGGCATGGCAACCTGCTCCAGTATTCTTGCCTGGAGAATCCCATGGACAGAGGAGCCTACAGTCCATAGTGTGGCAAAGAGTCCGACACAGCTAAAGTGACTTGGCACGCAGGCACTTGCTTATGCTGCTTATACTTTTTTAGTTTTCAGTGGGGCTACTAGAAAAATCTACATTACGTATGTGGCTTGCATTTTCTTTCTTTTTTTAAATAGCATGGCTCTAGATTTTACCACCAAAAAGGAAACATAGAGGACAGAAGAATTTCTTAAATTACACTCAGGTATACAATTTAGATTGCCGTAATGCTACAGAACACACAACTCAGTTTCTTCAACAAATGATTAAAAAAAAAAAGGTGTGTAAGAGACCAAGAGAGAGCTAGAGCGAGAGAGTAAGAGCAAGAAAGAGAAAGGAAGGAAGGAAGGAAGAAACCAAGGGTAAACATATATGTAAAGACTTAAACACATATCCTACTGATTACAGTTTGTGGATTTTATTTGGATACCAAGAAAGGATACTAACTTAAAAACAATAATTGAAACAACTTTGAACAACATTTTATGATATGAAAGATGTTTAATTAATTTATGAATAAATGTAATGCTATGAGGATAATACTTTCAAAAATAGTTCTCATTTAGAGAAACACATCCATGGGGTCGCAAAGAGTCAGGCACGACTGAGCGACTTCACTTTCTTTCACTGATGTAATTGGGGCTTCCTAGGTGGTGCAGCGGTAAAGAATCTGCCTGTCAATGTAGGAGACACAAGAGTTGCAGTTTGATCTCTGGGACGGGAAGATCCCCTGGAGAAGGAAATGGCAACCCACTCCAGTATTCTTGCCTGGAAATTTCCATGGACAGAGAAGCCTGGTGGGCTATAGTCCATGGCGTCGCAAGCAATTGGATATGACTGAGCACACACTGGCATAATCACAGATGAAATATGATGTCTGAGATTTGCTTTAAAAGATATAGGAATAGGTAAGTGGGTGGACTATAGTAAAACAAGTTCAGCCATAAGTTGATAATTGTTCTGTTATGTCTACTTTTATGTACTACTGAAATTCTGCATTTGAAAAAGAATGATAGGAGAGCACAGGTCTACCTGGAATAATGGCAGCTGAATCTCTCAACATGAAATTCAGAGGGCTAGGGACTAACATAGAGAGTCATGGACACCGCTCAAAACCCTGCCCCAAACAACCAGGGGCCAGAGAACACTATAGATTGCAATTGGTTCGTATTCAGCTAGGTGTGGGAGCCACACAGCAGTAGCAGGACCAGCAAAGACTCTGCACATAGAGGAGAGGACAGCAGGGAGGGAGTACTTGGGAGGGAACTCAGGTAAAATTACTCACAGAAAGAGCATGTGGATAAACTCATAAGATGTCTGAGACCTGGTTGGCTATAGCTCTGGTAATTAGGGAATTGACAGGAACAGGTTTGACAGTGCAGAGGACCAGAAGGTGGCAATCTTGAAGAAGCCCAATTACTGGGATCAAGTGTGAGATCTAGCAGAAGGGAGCATCCTTTGGATGCTTGTAGTGAAGAAAAAGAATGGTGCAACTGGCAGAAATTAAAGTTCCCACTGAAAGAAACAGAATCCCAGAATTAGGAGACATATGATATCTTTCCCAAAACCTTACCTCTGCTAGAGCAATTGCACAAGACAGACCAAGAACTAAGGAATCAACTATGCCAATCAAAGCACTAGTTTGTTCCTACCTAGAACTAATCATGTAGCAGACACTTATTCCAAGGTGACAAAAAACAAAAACACAAAAACATATACAAAGAGTCAAAATTTTAGTTCTTGAAAAGATTCCCTTCAAAATCACCCACAAAACATAGGATAAATGTAAAATAGCATCTGTATCTGAATTGTTTCTGAACAAACATCTGTAGAAGCACACAAACATGCACATGGGGAAAAGCCCCAGAACTGCAAATAAATACACAAGATAGAAGTAGAAAAGAACGAAGAAATGAGAAGTGCCAGAAATTAGAAAAAAATGGAAGAAAATAAAATTCTCTGAAAAAGAGGCTAAATGACAAGGTACCTAAGGGATCATATTTGTCTGAAATTATAAGGGACAATGAACTAAAAAAAGTGAAAGATCAAACAGAATAGAAATGAATAAAAGATAATGAGAAAGGATCAGAGAGAAAGTCATAAAGACCTGGGAGAAACAGAACTGGAACAATCAGCTTTAAGATGTATCCCAGTAAAGGCTAATAGATTTAAAAAAATTTTTTTCCTGTGAAACCCCAGGTCTCCCTTTGCCCTCAGTGGAAAGAAACTCAATTTACATTCTACATCTCAACACAACATACAAAGCAAGATGATTTTTTAAAAAATCAATAAATTCATTGTGGACAAGTCATTTATGTTCTCCTAAGCTGTTCATTCAGACTTAAATTGAAGACAGTAGGGAAAACCACTAGACCATTCAGGTATGACCTAAATCAAACCCCTATGATTATACAGTGGAACTGACAAATAGATTCAAGGGATTAAATCTGATAGAGTGCCTGAAAAACTACAGGCAGAGGTTTGTGACATTGTACAGGAGGCAGTGATAAAGATCATCTAAGAAAAGAAATGCAAAAAGGCAAAATGGTTGTCTGAGGATGACTTATAAATAGCTGAAAAGAGAATCTGAAGGCAAAGGAGAAAAGGAAAAATATACCCATCTGAATGCAGAGAGATAAGAAAGCCTTCCTAAATGATCAGTGCAAAGAAATAGAGGAAAACAATAGAATAGGAAAGACTAGAGATCTCTTCAAGAAAATTAGAGATACCAAGCGAACATTTCATGCAAAGATGGACACAAAAAAGGACAAAAACGGTACAGACCTAACAGAAGTAGAAGATGTTAAGAAGAGGTGGGAAGAATACACAGAAGAACTATACAAAAAAGATCTTCATGATCCAGATAACAACATGGTGTGATCCCTAGAGCCAGACATCCTGGAGCACAAAGTCAAGTGGGCCTTGCTGCTACTGTTACTGCTGCTGCTAAGTCGCTTCAGTCGTGTCCGACTCTGTGCAACCCCATAGACGGCAGCCCACCAGGCTCCCCCGTCCCTGGGATTCTCCAGGCAAGAACACTGGAGTGGGTTGCCATTTCCTTCTCCAATGCAGGAAAGTGAAAAGTGAAAGTGAAGTTGCTCAGTCGTGTCCGACTCTTCACAACCCCATGGACCACAGCCTACCAGGCTCCTCCGTCCATGGGATTTTCCGGGCAAGAGTACTGGAGTGGGGTGCCATGGGCCTTAGAAAGCATCAAAACAAAGAAAGCCAGTGGAGGTGATGGAATTCCAGCTGAGCTATTTCAAATCCTAAAAGAAGATGCTGTGAAAGTGCTGCACTCAAAATGCCAGCAAATTTGGAAAACTCAGCAGTGGCCACAGGACTGGAAAAGGTCAGTTTTCATTCCAATCCCAAATAAAGGCAATGCCAAAGAATGTTCAAACTACTGCAAAATTGTACTCATCTCACACACTAGCACAGTAATGCTCAAAATTCTCCAAGCCAGCCTTCAACAGTATGTAAACTGAGAACTTCCAGATGTTGAAGCTGGTTTTAGAAAAGGCAGAGGAACCAGAGATCAATTAGCCAACATCCGTTGGATCATAGAAAAATCAAAAGAGTGTCAGAAAAACATCTATTCTGCTTTATTGACTATGTCAAAGCCTTTGACTATATGGATCACACAAACTGGAAAATTTTGAAAGAGATGGGAATACCAGACCACCTGGCCTGCCTCCTGAGCAATCTGTATACAGGTCAAGAAGCAACAGTTAGAACCGGACATGGAAAAACTGACTGGTTCCAAATTGGGAAAGGAGTACTTCAAGGCTGTATATTGTCACTCTGCTTATTTAACTTATATGCAGAGTACATCAGATGAAATGCCATGCTGGATGAAGCATGAGCTGGAATCAAGATTGCTGGGAGAAATACCAATAACCTCATAGATGTAGATAACACCACCCTTATGGCAGAAAGCAAAGAGGAACTAAAGAGCCTCTTGTTGAAAGAGGAGAGTGAAAAAGCTGCCTTAAAAAAGCATTCATAAAACTAAGATCATGGCATTCAGTCCCATCACTTCATGACAAACATATGGGGAAACAGTGGAAACAGTCAAAAACTTTATTTTCTTGGGCTCCAAAATCACTACAGATGGTGACTGCAGCCATGAAATTAAAAAACGCTTGCTCCTTGGAAGAAAAGCTATGACAAACGTAGACAGCATATTGAAAAGCAGAGGCATTACTCTGCCAATAATGGTCCATCTAGTCAAAGCTTCCTTGGTGGCTCAGACGGTAAAGTGTCTGCCTGCAATGCCGGAGACCCAGGTTCGATCCCTGGGTGGGGAAGATCCCCTGGAGAAGGAAATGGCAACCCACTCTAGTACTCTTGCCTGGAAAATTCCATGGACAGAGGACCCTTGTAGGCTCCAGTCCATGGGGTCGCAAGGAGTCAGACATGACTGAGCAATTTCACTTCACTTCACTTAGTCAAAGCTATGGTTTTTCCCTTGGTCGTGTATGGTGTGAGAGTTGGATCATAAAGAAAGCTGAGCACTGAAGAATTGATGCTTTTGAATTGTGGTGTTGGAGAAGACTCTTGAGAGTCCCTTGGGCTGCAAGGAGATCAAACCAGTCCATCCTACAGGAAATCAGTCCTGAATATTCATTGGAAGGACTGATGCTGAAGCTCCAATACTTTGGCCACCTGATGTGAAGAACTGACTCCTTAGAAAAGACCCTGATTCTGGGAAAGATTGAAGGCAGGAGGAGAAGGGGACAACAGAAGATGATATGGTTGGATGGCATCAGCAACTCGATGGACATGAGTTTGAGCAAGCTCCGGGAGTTGGTGATGGACAGGGAAGCCTGGCATGCTGCAGTCCATGGGGTTGCAAAGAGTTGGACACGACTGAGTGGCTGAAGTGAACTGACTGAAGCTCTCCATGCCTCAAAGCAATAATAAATATGCCAAACTTAGGTAGTCGTCATTCCATTATGAGGAATCTTTAAGGATGAACTCTAATATTTAGAGTTCCTCCAGAACTGACTGAGGAAACTTTGAATTCTGTACATCTGGTCATCATTGCCTATATGTAAATGAAGATTTAAGACAGTGGGTATTGGGCTCTGCTATGCAGGCAGCCTGGGCATGCTCTTGACCTTCTACAGGGAATGTGTTGGCCCTCCCGGGGTGGGACAACCATCCTGTGCCAGTGGAGGGTCCAAAGGACCCAGTGGGCCCCTCCTCCAGCTCCTACATCTACCCTACCAGTTATTGCACTAAAAATAGATGGGGAAAATGTAGTATATAAAGGGTATACATTTGATTGGGTTGAAATAATACTATAAGAAGTGGTAGGTAGGCTGTTTGAAGACTCAGAGTGGGATGTTGCCAGTATTGCTTGGAGGCTCCAGAAGAGGCGAGCCTGTGTATACAGTGCCTGCAAGCTGGTATTCAGGTTGTAAATCACTCTTGGGAACTGCTGGGTCCTTCTGGGGCAGGGAGCTTAACCTTTTTCGTGCCACAGTTCCCTCCCCCAACAGAAATATTGAAACGCGTACAGTGAAATACATAGAAATACCAAGGAAATAAATCGTGTTGAGATACACTGAGCGAAAATGATTGGAAACGTTTGTGATACAGTAATACGTGCTTCTTCATGAACACAGTAGAGAAGATCTAGCAGACACTCAGGTAACCAGAATTTCCAGTAACACAACCGCTTTAACATCATAGGAAAATACCTGCTTTCTGTTGACATAGGCACGAGCTCTGCAAATACTGCAGAGGTGTGTGCTCAGTGTTCACGACTGAAAGAATATTGTCTGCGTGGGGGTGAAAACTTTTTCTTGAACGGAGAGAGGGAGACAAAAAACATATATTTGGGACTTCCCCAGTGTTCCAGTCGTTAAGACTTTGTGCTTCCACTGCACCGGGCACAGGTTCCTGAGATCCTGTGCGCTGTGCATCCTGGCCAAAAAAAATATGGGTGTTAACAGTGGTTTGTGGTCTTCCAAAGAATCATAGTGCATAAACAGATACACAGTATGTTTGTGGTATTAAAGTTTTGGACGGGGGTGAGGGGTGGGGAGAGTAGGGGGAAAAAATGCTTTAAAAGCTTTCCTAGAGGGGTAAAATGAAAAAAAGGAAGTGTTCTAGCAGAAACAGTAATAAATGAGGCCGCTAACTTTAGTGCCTTTTTCAGTGTATTTAAGACTAGAGTCCCTGCTCTTGTGTTTTCTAGTGAACAGTGTGGCACCTTGAGTCATTTATTCCTGAGCCTATTTCCACGCTTGCTCGTTGGAAGCAAAGATGCTTGTCTATGTGGCTGCAAAGATAAATGAGTTAAGGTGTGAGAGTCTGCAGTGGGTACTCTGTGGCAATATATGGGGGATGGTCGTAGTTGTGCTTTGGCGCTTAACAGGCAGAATGGCAGAAAAAAAAAAAAAGAAGTGGTAGGTAAAGGCAGAAGAAAAAAGTATAATAATGTCCTTGATCATCACAGTGATAAAAAGTTGAAGTTGACATATCATTTAAAAGTTATACTTCAAATATTAGAAATGTACAACATACTAAGGGATTAAGAGGTAAAAAAATTTTAGTGCATTAGCTATCCAGTCCTTCCTAAATACCAAACACACACACACAAATATGGCATACACAAGTAAAATAAAATAACACAGAGGATAAGCACAATAAATACAATCTACTACAAATGGTAAATATAGCTTAAAAGATGTGGGAGAGTTTAAGATATAAAGATGAATAGGAAAAGCAAGAATATTTATATTAATTTATATCCATACCTACTAAAATCAATCATGATAATAATACATTATAACACTGAATTTTAAAATTTCATTAGTCCAGAGTGAAATTCAAAATAAAACCTTTAATGATATAGGAGGGGTAGAAATTGTCCTTCCCAAGAATATTTATATTAATTTATATCCATACCTACTAAAATCAATCATGATATAATGGATTATAACACTGAATTTTAAAAATGCATTAGTCCAGAGTGAAATTCAAAATAAAACCTTTAATGATATAGGAGGGGCAGCAATTGTCCTTCCCACAGCACAAGGCCTACAATACAAGTTTAGAGAATGATAGAATTAGAAAATTTCCAGTGCACAAACACAAATATAATAATTGACACATATCAGGGATGGTAAAATTTTCAGAGAAAGAGCATCATACAATATGAAGTTCATACACTCTCAAATTACCACTAATCAAATTATTGATTATAGATAGAAAAATATGTCATTCCGATGAATGGACCTTATGAGCCCCTGCATAACAAAGTGTCCGATGCTAAGATGACAACAGTGGTGACAGGAAAAGTGGATGCCCTCAGACTCCAAGGGGCTGCACTGGGAAGCACAGAGTGTACACTAGCTGGTGTTCTTGGCAAAAAGGGTTCACCTGAATTTAATTGTGAGGAAATAATCAGACAACTGCAAAATGTAGACCACTGAGCAGACAACTGGCCTGTCCTCTGCAAACAGGTCAACGTCTGCCATCAAAGACATCTTTGAAAAGGAGAGGAGATGTTTGTTGTTCCAAAGGACTAAAGAAATATGGTAGTAACACACTATAGTAACATGTACTTTTTTAGTCCTTTGGAAACTGAGACATCTCTTCTCCTTTTCTTTTTGTCTTACTTGGGGAGATATTGACTTTTTTGTTTTAATTTTTTTTAATTAACTGTTTGAAGAAAGACAGGCCAGTTGTCTTGTTCAATGATCTAAATTCTGCAGTTATCTGATAACTACCTCATGATTAAATTCAGGATAGACACTTTCAGCAAGAACACTGTATAGTAAATGCTGTCTGCTCCTAGTACAGTCCGTCTAGTGGCAAAGAATGACAGGGTGATATGGTGCATTCTTCCAATTGCTCCCATGCTGGTGTCTGGAGGATGAATATTGAGGGGAACAAGAATTAAGGTCTCTCTAAACTGTGTGTCCATCAAAGCACTGGTCTCCTTCTCGATGCATGACACTTGGAGGCTGATGAGTGAGATTTCTCCCATCAATTCTGTCTCATGGAGAGTGGTTGTTGATTGGGATGCTGATTTTCAGGTAAGGATCCCTCCAGTGTTCTGTTTGGGCTTTAATTTGACTTGCTGTGTAGGTCTTTTTCATCAAATGGAAAAGGTAAATTTTATGGTGTGGTTTCTTAGAAATTGGCAATATCTTTTCTTAGTTCTTAAGTAATTGGTATCTGCAAAAGACAGAGAGAGAGAGAGAGGAGAGGAAGGGAGAGAGAGGAAACGTAAGTCTTTGTTAGGTTCTGGTGATAGCTGAGCTTGGAGGGATGGCCACATGGTAACTGAGGCCAGGGGCAGACAGAGCTCCTGTTGACAGTAAGAGCTGAATTGAAAAAGTGAGATCCATGAGTCATAAGAAATACCTCCCTAAATGTTCACCCAGCCTGTGGTGCAGCACCTAGGGACCCCTGGCCTCACCCCACTTGTACTTGGTGATAGCTCAGCTCAGTGCTGCTTCCAAGCCTTAACTGGATTCCCATCACTTAGTCCTCAACAGTCATTTCACTCTCGAATCCCCTTCATCTGGACCAAATGATAGCTTTCCACACATACGAGGGATGAATGTGCTACACACTCCTCATACAGAAACATACTGCTATGGGAGCAGAGGATCCTCAGTAGAAAAAGACACCCTCTTTGACCTCTACATCCCTGCCTTCTGAGGAGGAGAAGTGGGCTACGGGGAGAATCCTGGAATGTAAGCACCAACAGGGACCTCAGAATGTATCTAAATCCAGTTCCAAAATTTACAGATGAGGAGCTATGCTTTCCTGGGGCTAGTCAGTTCAGTTCAGTTCAGTCGCTCAGTTGTGTCTGACTCTTTGCGATCCCATGAATCACAGCACACCAGGCCTCCCTGTCCATCACCAACTCCCGGAGTTCACTCAGACTCACGTCCATTGAGTCAGTGATGCCATCCAGCCATCTCATCCTCTGTCGTCCCCTTCTCCTTCTGCCCCCAATCCCTCCCAGCATCAGAGTCTTTTCCAATGAGTCAACTCTTCGCATGAGGTGGCCAAAGTACTGGAGTTTCAGCTTTAGCATCATTCCTTCCAAAGAAATCCCAGGGCTGATCTCCTTCAGAATGGACTGGTTGGATCTCCTTGCAGTCCAAGGGACTCTCAAGAGTCTTCTCCAACACCACAGTTCAAAAGCAT|splice_acceptor_variant&3_prime_UTR_variant&intron_variant|HIGH|LOC101905795|101905795|Transcript|rna-XM_024989851.1|protein_coding|10/10|9/9||||||||||-1||||ARS_UCD1.2_refseq106.gtf.gz||splice_polypyrimidine_tract_variant|,TCAATTCTTCGGCACTCAGCTTTCTTCACAGTCCAACTCTCACATCCATACATGACCAGAGGAAAAACCATAGCCTTGACTAGACGGGCCTTTGTTGGCAAAGTACTGTCTCTGATTTCAATATGCTATCTAGGTTGGTCATAACTTTCCTTCCAAGGAGTAAGCGTCTTTTAATTTCCTTTACTGTGTAGTATTAATTAGCATGTAGAAGATGATATTTGTATTAGTGTGTCCTTATAAAGGGGCTTCCCCAGTGGCTCAGCAGTAAAGCATCCTCCTGCAGTGCAGGAGCTGCGGGTTTGATCCCAGGGTTGGGAAGATCCCCTGGAGGAGGGCATGGCAACCTGCTCCAGTATTCTTGCCTGGAGAATCCCATGGACAGAGGAGCCTACAGTCCATAGTGTGGCAAAGAGTCCGACACAGCTAAAGTGACTTGGCACGCAGGCACTTGCTTATGCTGCTTATACTTTTTTAGTTTTCAGTGGGGCTACTAGAAAAATCTACATTACGTATGTGGCTTGCATTTTCTTTCTTTTTTTAAATAGCATGGCTCTAGATTTTACCACCAAAAAGGAAACATAGAGGACAGAAGAATTTCTTAAATTACACTCAGGTATACAATTTAGATTGCCGTAATGCTACAGAACACACAACTCAGTTTCTTCAACAAATGATTAAAAAAAAAAAGGTGTGTAAGAGACCAAGAGAGAGCTAGAGCGAGAGAGTAAGAGCAAGAAAGAGAAAGGAAGGAAGGAAGGAAGAAACCAAGGGTAAACATATATGTAAAGACTTAAACACATATCCTACTGATTACAGTTTGTGGATTTTATTTGGATACCAAGAAAGGATACTAACTTAAAAACAATAATTGAAACAACTTTGAACAACATTTTATGATATGAAAGATGTTTAATTAATTTATGAATAAATGTAATGCTATGAGGATAATACTTTCAAAAATAGTTCTCATTTAGAGAAACACATCCATGGGGTCGCAAAGAGTCAGGCACGACTGAGCGACTTCACTTTCTTTCACTGATGTAATTGGGGCTTCCTAGGTGGTGCAGCGGTAAAGAATCTGCCTGTCAATGTAGGAGACACAAGAGTTGCAGTTTGATCTCTGGGACGGGAAGATCCCCTGGAGAAGGAAATGGCAACCCACTCCAGTATTCTTGCCTGGAAATTTCCATGGACAGAGAAGCCTGGTGGGCTATAGTCCATGGCGTCGCAAGCAATTGGATATGACTGAGCACACACTGGCATAATCACAGATGAAATATGATGTCTGAGATTTGCTTTAAAAGATATAGGAATAGGTAAGTGGGTGGACTATAGTAAAACAAGTTCAGCCATAAGTTGATAATTGTTCTGTTATGTCTACTTTTATGTACTACTGAAATTCTGCATTTGAAAAAGAATGATAGGAGAGCACAGGTCTACCTGGAATAATGGCAGCTGAATCTCTCAACATGAAATTCAGAGGGCTAGGGACTAACATAGAGAGTCATGGACACCGCTCAAAACCCTGCCCCAAACAACCAGGGGCCAGAGAACACTATAGATTGCAATTGGTTCGTATTCAGCTAGGTGTGGGAGCCACACAGCAGTAGCAGGACCAGCAAAGACTCTGCACATAGAGGAGAGGACAGCAGGGAGGGAGTACTTGGGAGGGAACTCAGGTAAAATTACTCACAGAAAGAGCATGTGGATAAACTCATAAGATGTCTGAGACCTGGTTGGCTATAGCTCTGGTAATTAGGGAATTGACAGGAACAGGTTTGACAGTGCAGAGGACCAGAAGGTGGCAATCTTGAAGAAGCCCAATTACTGGGATCAAGTGTGAGATCTAGCAGAAGGGAGCATCCTTTGGATGCTTGTAGTGAAGAAAAAGAATGGTGCAACTGGCAGAAATTAAAGTTCCCACTGAAAGAAACAGAATCCCAGAATTAGGAGACATATGATATCTTTCCCAAAACCTTACCTCTGCTAGAGCAATTGCACAAGACAGACCAAGAACTAAGGAATCAACTATGCCAATCAAAGCACTAGTTTGTTCCTACCTAGAACTAATCATGTAGCAGACACTTATTCCAAGGTGACAAAAAACAAAAACACAAAAACATATACAAAGAGTCAAAATTTTAGTTCTTGAAAAGATTCCCTTCAAAATCACCCACAAAACATAGGATAAATGTAAAATAGCATCTGTATCTGAATTGTTTCTGAACAAACATCTGTAGAAGCACACAAACATGCACATGGGGAAAAGCCCCAGAACTGCAAATAAATACACAAGATAGAAGTAGAAAAGAACGAAGAAATGAGAAGTGCCAGAAATTAGAAAAAAATGGAAGAAAATAAAATTCTCTGAAAAAGAGGCTAAATGACAAGGTACCTAAGGGATCATATTTGTCTGAAATTATAAGGGACAATGAACTAAAAAAAGTGAAAGATCAAACAGAATAGAAATGAATAAAAGATAATGAGAAAGGATCAGAGAGAAAGTCATAAAGACCTGGGAGAAACAGAACTGGAACAATCAGCTTTAAGATGTATCCCAGTAAAGGCTAATAGATTTAAAAAAATTTTTTTCCTGTGAAACCCCAGGTCTCCCTTTGCCCTCAGTGGAAAGAAACTCAATTTACATTCTACATCTCAACACAACATACAAAGCAAGATGATTTTTTAAAAAATCAATAAATTCATTGTGGACAAGTCATTTATGTTCTCCTAAGCTGTTCATTCAGACTTAAATTGAAGACAGTAGGGAAAACCACTAGACCATTCAGGTATGACCTAAATCAAACCCCTATGATTATACAGTGGAACTGACAAATAGATTCAAGGGATTAAATCTGATAGAGTGCCTGAAAAACTACAGGCAGAGGTTTGTGACATTGTACAGGAGGCAGTGATAAAGATCATCTAAGAAAAGAAATGCAAAAAGGCAAAATGGTTGTCTGAGGATGACTTATAAATAGCTGAAAAGAGAATCTGAAGGCAAAGGAGAAAAGGAAAAATATACCCATCTGAATGCAGAGAGATAAGAAAGCCTTCCTAAATGATCAGTGCAAAGAAATAGAGGAAAACAATAGAATAGGAAAGACTAGAGATCTCTTCAAGAAAATTAGAGATACCAAGCGAACATTTCATGCAAAGATGGACACAAAAAAGGACAAAAACGGTACAGACCTAACAGAAGTAGAAGATGTTAAGAAGAGGTGGGAAGAATACACAGAAGAACTATACAAAAAAGATCTTCATGATCCAGATAACAACATGGTGTGATCCCTAGAGCCAGACATCCTGGAGCACAAAGTCAAGTGGGCCTTGCTGCTACTGTTACTGCTGCTGCTAAGTCGCTTCAGTCGTGTCCGACTCTGTGCAACCCCATAGACGGCAGCCCACCAGGCTCCCCCGTCCCTGGGATTCTCCAGGCAAGAACACTGGAGTGGGTTGCCATTTCCTTCTCCAATGCAGGAAAGTGAAAAGTGAAAGTGAAGTTGCTCAGTCGTGTCCGACTCTTCACAACCCCATGGACCACAGCCTACCAGGCTCCTCCGTCCATGGGATTTTCCGGGCAAGAGTACTGGAGTGGGGTGCCATGGGCCTTAGAAAGCATCAAAACAAAGAAAGCCAGTGGAGGTGATGGAATTCCAGCTGAGCTATTTCAAATCCTAAAAGAAGATGCTGTGAAAGTGCTGCACTCAAAATGCCAGCAAATTTGGAAAACTCAGCAGTGGCCACAGGACTGGAAAAGGTCAGTTTTCATTCCAATCCCAAATAAAGGCAATGCCAAAGAATGTTCAAACTACTGCAAAATTGTACTCATCTCACACACTAGCACAGTAATGCTCAAAATTCTCCAAGCCAGCCTTCAACAGTATGTAAACTGAGAACTTCCAGATGTTGAAGCTGGTTTTAGAAAAGGCAGAGGAACCAGAGATCAATTAGCCAACATCCGTTGGATCATAGAAAAATCAAAAGAGTGTCAGAAAAACATCTATTCTGCTTTATTGACTATGTCAAAGCCTTTGACTATATGGATCACACAAACTGGAAAATTTTGAAAGAGATGGGAATACCAGACCACCTGGCCTGCCTCCTGAGCAATCTGTATACAGGTCAAGAAGCAACAGTTAGAACCGGACATGGAAAAACTGACTGGTTCCAAATTGGGAAAGGAGTACTTCAAGGCTGTATATTGTCACTCTGCTTATTTAACTTATATGCAGAGTACATCAGATGAAATGCCATGCTGGATGAAGCATGAGCTGGAATCAAGATTGCTGGGAGAAATACCAATAACCTCATAGATGTAGATAACACCACCCTTATGGCAGAAAGCAAAGAGGAACTAAAGAGCCTCTTGTTGAAAGAGGAGAGTGAAAAAGCTGCCTTAAAAAAGCATTCATAAAACTAAGATCATGGCATTCAGTCCCATCACTTCATGACAAACATATGGGGAAACAGTGGAAACAGTCAAAAACTTTATTTTCTTGGGCTCCAAAATCACTACAGATGGTGACTGCAGCCATGAAATTAAAAAACGCTTGCTCCTTGGAAGAAAAGCTATGACAAACGTAGACAGCATATTGAAAAGCAGAGGCATTACTCTGCCAATAATGGTCCATCTAGTCAAAGCTTCCTTGGTGGCTCAGACGGTAAAGTGTCTGCCTGCAATGCCGGAGACCCAGGTTCGATCCCTGGGTGGGGAAGATCCCCTGGAGAAGGAAATGGCAACCCACTCTAGTACTCTTGCCTGGAAAATTCCATGGACAGAGGACCCTTGTAGGCTCCAGTCCATGGGGTCGCAAGGAGTCAGACATGACTGAGCAATTTCACTTCACTTCACTTAGTCAAAGCTATGGTTTTTCCCTTGGTCGTGTATGGTGTGAGAGTTGGATCATAAAGAAAGCTGAGCACTGAAGAATTGATGCTTTTGAATTGTGGTGTTGGAGAAGACTCTTGAGAGTCCCTTGGGCTGCAAGGAGATCAAACCAGTCCATCCTACAGGAAATCAGTCCTGAATATTCATTGGAAGGACTGATGCTGAAGCTCCAATACTTTGGCCACCTGATGTGAAGAACTGACTCCTTAGAAAAGACCCTGATTCTGGGAAAGATTGAAGGCAGGAGGAGAAGGGGACAACAGAAGATGATATGGTTGGATGGCATCAGCAACTCGATGGACATGAGTTTGAGCAAGCTCCGGGAGTTGGTGATGGACAGGGAAGCCTGGCATGCTGCAGTCCATGGGGTTGCAAAGAGTTGGACACGACTGAGTGGCTGAAGTGAACTGACTGAAGCTCTCCATGCCTCAAAGCAATAATAAATATGCCAAACTTAGGTAGTCGTCATTCCATTATGAGGAATCTTTAAGGATGAACTCTAATATTTAGAGTTCCTCCAGAACTGACTGAGGAAACTTTGAATTCTGTACATCTGGTCATCATTGCCTATATGTAAATGAAGATTTAAGACAGTGGGTATTGGGCTCTGCTATGCAGGCAGCCTGGGCATGCTCTTGACCTTCTACAGGGAATGTGTTGGCCCTCCCGGGGTGGGACAACCATCCTGTGCCAGTGGAGGGTCCAAAGGACCCAGTGGGCCCCTCCTCCAGCTCCTACATCTACCCTACCAGTTATTGCACTAAAAATAGATGGGGAAAATGTAGTATATAAAGGGTATACATTTGATTGGGTTGAAATAATACTATAAGAAGTGGTAGGTAGGCTGTTTGAAGACTCAGAGTGGGATGTTGCCAGTATTGCTTGGAGGCTCCAGAAGAGGCGAGCCTGTGTATACAGTGCCTGCAAGCTGGTATTCAGGTTGTAAATCACTCTTGGGAACTGCTGGGTCCTTCTGGGGCAGGGAGCTTAACCTTTTTCGTGCCACAGTTCCCTCCCCCAACAGAAATATTGAAACGCGTACAGTGAAATACATAGAAATACCAAGGAAATAAATCGTGTTGAGATACACTGAGCGAAAATGATTGGAAACGTTTGTGATACAGTAATACGTGCTTCTTCATGAACACAGTAGAGAAGATCTAGCAGACACTCAGGTAACCAGAATTTCCAGTAACACAACCGCTTTAACATCATAGGAAAATACCTGCTTTCTGTTGACATAGGCACGAGCTCTGCAAATACTGCAGAGGTGTGTGCTCAGTGTTCACGACTGAAAGAATATTGTCTGCGTGGGGGTGAAAACTTTTTCTTGAACGGAGAGAGGGAGACAAAAAACATATATTTGGGACTTCCCCAGTGTTCCAGTCGTTAAGACTTTGTGCTTCCACTGCACCGGGCACAGGTTCCTGAGATCCTGTGCGCTGTGCATCCTGGCCAAAAAAAATATGGGTGTTAACAGTGGTTTGTGGTCTTCCAAAGAATCATAGTGCATAAACAGATACACAGTATGTTTGTGGTATTAAAGTTTTGGACGGGGGTGAGGGGTGGGGAGAGTAGGGGGAAAAAATGCTTTAAAAGCTTTCCTAGAGGGGTAAAATGAAAAAAAGGAAGTGTTCTAGCAGAAACAGTAATAAATGAGGCCGCTAACTTTAGTGCCTTTTTCAGTGTATTTAAGACTAGAGTCCCTGCTCTTGTGTTTTCTAGTGAACAGTGTGGCACCTTGAGTCATTTATTCCTGAGCCTATTTCCACGCTTGCTCGTTGGAAGCAAAGATGCTTGTCTATGTGGCTGCAAAGATAAATGAGTTAAGGTGTGAGAGTCTGCAGTGGGTACTCTGTGGCAATATATGGGGGATGGTCGTAGTTGTGCTTTGGCGCTTAACAGGCAGAATGGCAGAAAAAAAAAAAAAGAAGTGGTAGGTAAAGGCAGAAGAAAAAAGTATAATAATGTCCTTGATCATCACAGTGATAAAAAGTTGAAGTTGACATATCATTTAAAAGTTATACTTCAAATATTAGAAATGTACAACATACTAAGGGATTAAGAGGTAAAAAAATTTTAGTGCATTAGCTATCCAGTCCTTCCTAAATACCAAACACACACACACAAATATGGCATACACAAGTAAAATAAAATAACACAGAGGATAAGCACAATAAATACAATCTACTACAAATGGTAAATATAGCTTAAAAGATGTGGGAGAGTTTAAGATATAAAGATGAATAGGAAAAGCAAGAATATTTATATTAATTTATATCCATACCTACTAAAATCAATCATGATAATAATACATTATAACACTGAATTTTAAAATTTCATTAGTCCAGAGTGAAATTCAAAATAAAACCTTTAATGATATAGGAGGGGTAGAAATTGTCCTTCCCAAGAATATTTATATTAATTTATATCCATACCTACTAAAATCAATCATGATATAATGGATTATAACACTGAATTTTAAAAATGCATTAGTCCAGAGTGAAATTCAAAATAAAACCTTTAATGATATAGGAGGGGCAGCAATTGTCCTTCCCACAGCACAAGGCCTACAATACAAGTTTAGAGAATGATAGAATTAGAAAATTTCCAGTGCACAAACACAAATATAATAATTGACACATATCAGGGATGGTAAAATTTTCAGAGAAAGAGCATCATACAATATGAAGTTCATACACTCTCAAATTACCACTAATCAAATTATTGATTATAGATAGAAAAATATGTCATTCCGATGAATGGACCTTATGAGCCCCTGCATAACAAAGTGTCCGATGCTAAGATGACAACAGTGGTGACAGGAAAAGTGGATGCCCTCAGACTCCAAGGGGCTGCACTGGGAAGCACAGAGTGTACACTAGCTGGTGTTCTTGGCAAAAAGGGTTCACCTGAATTTAATTGTGAGGAAATAATCAGACAACTGCAAAATGTAGACCACTGAGCAGACAACTGGCCTGTCCTCTGCAAACAGGTCAACGTCTGCCATCAAAGACATCTTTGAAAAGGAGAGGAGATGTTTGTTGTTCCAAAGGACTAAAGAAATATGGTAGTAACACACTATAGTAACATGTACTTTTTTAGTCCTTTGGAAACTGAGACATCTCTTCTCCTTTTCTTTTTGTCTTACTTGGGGAGATATTGACTTTTTTGTTTTAATTTTTTTTAATTAACTGTTTGAAGAAAGACAGGCCAGTTGTCTTGTTCAATGATCTAAATTCTGCAGTTATCTGATAACTACCTCATGATTAAATTCAGGATAGACACTTTCAGCAAGAACACTGTATAGTAAATGCTGTCTGCTCCTAGTACAGTCCGTCTAGTGGCAAAGAATGACAGGGTGATATGGTGCATTCTTCCAATTGCTCCCATGCTGGTGTCTGGAGGATGAATATTGAGGGGAACAAGAATTAAGGTCTCTCTAAACTGTGTGTCCATCAAAGCACTGGTCTCCTTCTCGATGCATGACACTTGGAGGCTGATGAGTGAGATTTCTCCCATCAATTCTGTCTCATGGAGAGTGGTTGTTGATTGGGATGCTGATTTTCAGGTAAGGATCCCTCCAGTGTTCTGTTTGGGCTTTAATTTGACTTGCTGTGTAGGTCTTTTTCATCAAATGGAAAAGGTAAATTTTATGGTGTGGTTTCTTAGAAATTGGCAATATCTTTTCTTAGTTCTTAAGTAATTGGTATCTGCAAAAGACAGAGAGAGAGAGAGAGGAGAGGAAGGGAGAGAGAGGAAACGTAAGTCTTTGTTAGGTTCTGGTGATAGCTGAGCTTGGAGGGATGGCCACATGGTAACTGAGGCCAGGGGCAGACAGAGCTCCTGTTGACAGTAAGAGCTGAATTGAAAAAGTGAGATCCATGAGTCATAAGAAATACCTCCCTAAATGTTCACCCAGCCTGTGGTGCAGCACCTAGGGACCCCTGGCCTCACCCCACTTGTACTTGGTGATAGCTCAGCTCAGTGCTGCTTCCAAGCCTTAACTGGATTCCCATCACTTAGTCCTCAACAGTCATTTCACTCTCGAATCCCCTTCATCTGGACCAAATGATAGCTTTCCACACATACGAGGGATGAATGTGCTACACACTCCTCATACAGAAACATACTGCTATGGGAGCAGAGGATCCTCAGTAGAAAAAGACACCCTCTTTGACCTCTACATCCCTGCCTTCTGAGGAGGAGAAGTGGGCTACGGGGAGAATCCTGGAATGTAAGCACCAACAGGGACCTCAGAATGTATCTAAATCCAGTTCCAAAATTTACAGATGAGGAGCTATGCTTTCCTGGGGCTAGTCAGTTCAGTTCAGTTCAGTCGCTCAGTTGTGTCTGACTCTTTGCGATCCCATGAATCACAGCACACCAGGCCTCCCTGTCCATCACCAACTCCCGGAGTTCACTCAGACTCACGTCCATTGAGTCAGTGATGCCATCCAGCCATCTCATCCTCTGTCGTCCCCTTCTCCTTCTGCCCCCAATCCCTCCCAGCATCAGAGTCTTTTCCAATGAGTCAACTCTTCGCATGAGGTGGCCAAAGTACTGGAGTTTCAGCTTTAGCATCATTCCTTCCAAAGAAATCCCAGGGCTGATCTCCTTCAGAATGGACTGGTTGGATCTCCTTGCAGTCCAAGGGACTCTCAAGAGTCTTCTCCAACACCACAGTTCAAAAGCAT|downstream_gene_variant|MODIFIER|LOC112445955|112445955|Transcript|rna-XR_003033970.1|ncRNA|||||||||||2038|1||||ARS_UCD1.2_refseq106.gtf.gz||| GT
3 22717713 >2692>2698 TGTTGTCTTGACAAATGCAGACCTCAAGAGATTTTAGTGGGAACCTGTGTTCTGTACCACATATAACTCTTTAGAGTCTTAATGGTTTTCCCACAACTTGAGTTCATAGGGTCCCCACACCCATATACAATTAATAGAAACTAAATCACTGCAGTTGGTGACTGCACCCATGAAATTAAAAGACGCTTACTCCTTGGAAGGAAAGTTATGACCAACCTAGATAGCATATTAAAAAGCAGAGACATTACTTTGCCAACAAAGGTTCGTCTAGTCAAGGCTATGGTTTTTCCAGTGGTCATGTATGGATGTGAGAGTTGGACTGTGAAGAAGGCTGAGTGCCAAAGAATTGATGCTTTTGAACTGTGGTGTTGGAGAAGACTCTTGAGAGTCCCTTGGACTGCAAGGAGATGCAACCAGTCCATTCTGAAGGAGATCAGCCCTGGGATTTCTTTGGAAGGAATGACGCTAAAGCTGAAACTCCAGTACTTTGGCCACCTCATGTGAAAAGTTGACTCATTGGAAAAGAATCTGATGCTGGGAGGGACTGGGGGCAGGAGGAGAAGGGGACGACAGACGATGAGATGGCTGGATGGCATCACCGACTTGACGGACGTGAGTCTGAGTAAACTCCAGGAGTTGGTGATGGACAGGGAGGCCTGGTGTGCTGTGATTCATGGGGTCATAAAGAGTCGGACACGACTGAGCAACTGAACTGAATTGAACTGAACTTGGTGTGGTTGGTAATGGTTCATTTTGCTTACCCCACCATCCCTTCGATTCCACATTATTGTCCAGTTTACACTTTTCATCGCCCATCACCATTTGTTTTAAAAACAGAAAATTTCTGTTACATTTAAGTAGAGAATCACATGCAGAAATATGGTCAGGAAAGTTTTTTTCCACTTAAGTGGAGGGGCTTCCCTGGTGGCTCAGACAGTGAAGAATCTGCCCACAATGCAGGAGACCCAGGTTCAATCCCTGAGTCAGAAAGATCCCCTGAAGAAGGAAATGGCAACACACTCCAGTATTCTTGCCTGGAAAATCCCATGGACAGAGTAGCCTGTAGGGCTACAGTCCGGGGGGGGGGGGGGGGTGGTCACAAAGAGTCAGACACACCTGAGCGACTAATACTTTCCATTCCTTTTAAGTGGTCTACCTGACTGGGGAGCATCCTCCAGTGAGAAATCTCTGGCACAAAAGTTTGCAAACCACTTTGGACGTGTTCTGTGAGTCACAGCACCTTCTCCATACAATGCACAAATCTTTGTGTGTGTGTGTTTCAGTTGCATTTTGACCTTAACATAATAAAGCATAATATACTGAAAATGTTGCTTTTTTCCCTTCCATCTTCAATATTAAAATGGCTACACAAAAATTATCAACTTTGATCACATTTTTAACTGCATGCTGATATGACAGTGTGTGACAGCTGTCACATAATAACCTAACAAACTAGTTTTGAATGATGTTAAAGACACTAAGTGCTACTAGAGCTACCTTATGGCAAAAACCAAATGAACCATTTGGCCAACCCAGTAGCTCTGGAATAAAGCATATTTCAGATAAAATTAGCCACAATCTATTTCTGATGGCTGCAGAGGAAATAAAGCAAAAGAGGAAAGAAGGGAGGAAGGAAGGGAGGAAGGAAGGAAGGAAAGTTCTTTCTAGAAGTTAGCTAGCTGCTGTGCCGGTGCCAGCCGGCAAAGTCGATCAGGTCCCGAGAACGTGCACAACGCGGCTGAGAAACAAAACTATAGCAAAAGAATTCTACAACAAAGATGGGGTCGAGAGGTTCAGACATGTCTCCACAAAGGGAAGCGGTCTGACCACGACTTTATTCAGCATCTTATATTTATACAGGAGAGCATGAGAAAAACAAGACAGTTAACTTTTTTCTTGGTTGACCTATACATCTTACAAAAAGTCACAAGAAATCTTGAGAGCATGGGAATGGCACCCTGTTATTATTTCTTACACCAGATAACATTTCCCTGTTCGTGAGAAGTTTGTCCAGAACTCCAGGTGTCTGCAGTAAATAATCGCCTAATCTCTGTGGTGGCGGGACAGAGAGCTATGTTTGCAAGCAAACCCTCAAGGACTGAGGCAGCTCCCAGAGCTGTGTCCTTCAGACAAAGGACCCCGTTCTCAGGGTGAGCTCCCCGCACTGCTGAATTTCTTTGTGTTTAACTCCAGGATTCTCTTCCTCCAAGCTAATCACCTTCCCCCTTAAGCCAAAGTCACCCTCAAAGATCAAGTTACTCCATTCCTTTCTCTCTAGTCTGAAACCACAAGTTGGCTGTCTTCTCCCTGCTCCCCTCTCCGGGCCCTGGAGTCTAACCGAATCATATCCAGTGAGAAAACAAACCAACCAACAAGTTAACCATACTCTTCAAGCAAACATGTCATCTTTCTAGCCCTTATTTTAGTCATTAACTTCTTTTTCAGAATCTTCATTTCTTGTATTCTATATGGTGAGTGAAGGAAAAGCTTGGTCCCTGGGATATCATGAGAATGAAGTAGGAAGAACCTGCGCAGTGAATATGCACACTGAGTATCACTTTGAGATGTAACTCTGAATCTGGCTGGAGAATACTTGAGAGTCCCTTGGACAGCAAGGAAATCAAATCAGTCAATCCTAAAGGAAATCAACCCTGAATATTCATTGGAAGGACTGATGCTGAAGCTGAAGTTCCAACACTTTGGCCACCTGATGTGAAGAGCTGACTCACTGGAAAAGGCCACCATGCTGGTAAAGACTGGGGGCAGGAGGAGAAGGAGACCGCACAGGTTGCCATGGTTGGATGGCATCAATGGACATGAGTTTGAGAAAACTCTGGGAGATAGTGAAGGACTGGGAAGTCTGGCCTGTTGCAGTCAATGAGGTCGCAAAGCCTCGGACACGACTGAGCAACTGAACAACAAATACACATGACACATACATATGCTTTTACTTTATACATGGTGGTGATTTGGTCACCAAGTCGTGTCTGACTTTTGCGAGTCCATGGACTGTAGCCTGCTTGGCTCCTCCGACAATGAAATTCTCCAGGCAAGAATACTGGAGTGGGTTGCCATTTCCTTCTCCAGGGGATCTTCCTGACCCAGGAATGGAACCCAGGTCTCCTGCATTGAAGCACTGAAGGCAGATTTTTTTACCGACTGAGCTACGAGGGAAGTTTTTTTTTTTTTTTGAATACTTGTATATATATACGTGGATACACTGTTTTACAGCTTCTTTATTACTTAAAGTCTTTTTGCATCACCATAACACACAATCTCAGAATTCCTGTTCTCCGCGTGTGAACCAGGACAAAAAGTTAGAATTTGAAGAGACTGGCAAAATTCGCGGTATCTCACCTAAGTGACAAGATGTTTCTTAGCATGGGATTGGTAGGGTCCACAAGGCGGCGGAAATAATGATATCACTTCCCCTTCATTAGCCGACCCTCCATTGGTCATATTGGCAGTGGTGGGAGGGGAGATGAGGGCTGGGCGTGGGTTGGAGGGGAGGCGTGGCCTTAGAGGTCGTGAATGGGTTTGGATTATGTAAATCTTGCAGCGAAGTGGTACAGTGCCAGGCGAGCCACTTCCCAGTTATGGAAGTTTTTCTGTGATTTTGTTGGATTTTTTAGAAGAATTGTTTGGAGGGCCTCAGAGGCATGGAAAAGAGGTGGTGAGGAGGGTAGCGGAAGGGATGTGGGGAAATGGCAAAATGAGCATGTGTACACAGTGAACGTGTCTAAGGCTGTGTGGGGGCGGGGGTGGGGAGGCAGGCGAAAGATCAACTCATACTTATCTGGCAGAGGGGATACTTTAATCCTGAAAGTGGGTCTCCCAGAGCAAGGCATATCCTTTGCACTTTGGGATTATTGACCTCTATGATTTCCTCAAATGTGGAAAACCACACTGTAGTAACTTGTGGTAGTAGGGGGCAGCATGTGCGTTCTGCTTCCGTAACTAGTGATAAAAATGCAGTTTGTGACATGATGGTAAAAACTTACTTGGCCTCTCTATTTTCCCAATTATTAACTGGTTCTTTTTCTATTTTTGGCATTCTTTGACAGTGCCAGGCCTCTGTCAGTTCAGATCAGTCGCTCAGTTGTACCGGATTCTTTGAATTAGGCCTTATCCTGCTCAATTTATCCTTTTACATACCTTCTATCAGTTCAGTTAAGTCGCTCGGTTGTGTCTGAGTCTTTGCGACCCGGTGGACTGCAGCACCGTCTGCAGGATGGCTTTCCTGTCCATCACCAATTTCTGGAGCTTGCTCAAACTCATGCCCATCAAGTTGGTGATGCCATCCAACCATCTCATGCTCTGTCATCCCTTTCTCCTCCTGTCTTCAATCTTTCCCAGCGTCAGGGTCTTTCCATTGAGTCAGTTCTCTGCATCAGGTGGCCAAAGCATTGGAGCATCAGCTTCAACATCGGTCCTTCCAATGAATATTCAGGACTGATTTTCTTTAGGATGGACTGGTTTGATCTCCTTGAAGTCCCAGTGAAGTTGCTCAGTTCTCCCGCGTGGTAGGCAGAGGCTTTACTGTCTGAGCCACCAGGGAAGATCCAAAATCTAGGCCTTAGAGGGGGCACCCGGATTTGAACCAGGGACCTCTTGATCTGCAGTCAAATGCTCTACCACTGAGCTGTACCCCCGTACAGTCCAGTGAACTCTCAAAAGTCTTCTCCAGCACCAGAGTTCAAAAGCATCAATTCTTTGGTGCTCAGCTCTCTTTATAGTTCAAATGTCACATCCATACCTGACTACTGGAAAAACCATAGAGGGGCTTTTGACTAGATGGACCTTTGTTGGCAAAGTAATGTCTCTGCCTTTTATATGCTGTCTAGATTTGTTATAGTTTTTCTTCCAAGGATCATGCATCTTTGAATTTCATGGCTGCAGACACCATCTGAAGTGATTTTGGAGACCTAAAAATAAAGTCTGTCACAGTTTCCATTGTTTCTCCATCTATTTGCCATGAAGTGATGGGACCAGGTGCCATGAGCTTAGTTTTCTGAATGTTGAGTTTTAGGCCAAATTTTTCACTTTCATCAAGAGGCTCTTTAGTTCCTCTTTGCTATCTGCCCTAAGGGTGGTGTCATCTGCCTATCTGAAGTTATTGATATTTCTCCCAGCAATCTTGATTCCAGCTTGTGCTTCATCCAGCCTGTCATTTAGCACGATGTACTCTGCATATAAGTTAAATAAGCAGGGTGACAATCAGCCTTGATGTACTCCTTTCACAATTTGGAACAAGTCTGTTGTTTCAGGCACAGTTCTAACTGTTGCTTACTGACCTGCCTATAGATTTCTCAGGAGGGAGGTCAGGTTGTCTGGTATTCCCATCTCCTGAAGAATTTTCCACAGTTTGTTGTGATCCACACAGTCAAAGACTTTGGTGTAGTCAATAAAGCAGAAGTAGATGTTTTTCTGGAACTCTCTTGCTTTTTTGATGATCCAATGGATGTTGGCAATTTGATCTCTGGTTTCTCCACTTTTCTAAATCCAGCTTGAACATCTGGAATTTCACGGTTCACATTCTGTTGAAGCCTGGCTTGGAGAATTTTGAGCCTTACTTTGCTATCATGTGACATAAGTGCAATTGTGCAACAGACCAATCTAGAGAGCATATTAAAAAGCAGAGATACTACTTTGCCAACAAAGGTCTGTCTAGTCAAAGCTATGGCTTTTCCAGTAGTCATGTATGGATGTGACCATAAAGAAAGCTGAGTGCCGAAGAATTGATGCTTTTGAACTGTGGTGTTGGAGAAGACTCTTGAGAGTCCCTTGGGCTGCAAAAAGATCAAACCAGTCAATCCTAAAGGAAATCAGTCCTGAATATTCATCAGAAGGACTGATGCTGAAGCTGATGCTCCAATACTGTGGCCACCTGATGCGAAGAACTGACTCATTTGAAAAGAACCTGATGCTGGGAAAGATTGAAGGCGGAAGAAGGGGACGATAGAGGATGAGATGGCTGGATGACATCACCGACTCTATGGATCTGAGTTTGTGCAATCTCCGGGAGTTGGTGATGGACAGGGAAGCCTTGCATGCTACAGTCCATGGGGTCAAAAAGAGTTGGACTCGAATTGACTGTACCCTGCCATTATACAGCATTCGGTTGTTGACTCTGGTAGTTATTGGAAATTTTTCTATGTATAGGAGCGCAAAGAGTGTGGAAAGTGGAGAACGTGAGCCCAAGAGAAGCTGGAGTTGTCTTGTGTAGAAGGTCAGGAGAAGGCTTGAAGGGTCGTGGGCTCCGCGTTGTTTCGTCGGACCCCAAGCTCACTAGGGCTTGGTGTCCACAGCCTGGCGTGCCCGACAACAAGACTCAATGTCTCTGGTGCCGGCGAGGCTGGACCAAGATAGAGACATTTGAATCACTTTTCCACAGCAGTTGGAAGGGACGGGGAAATCCATTCGGATTCCAGGACATTACAATAAAACCTTGCAGCAGCTGGTCTCTGTGGTGCAATTGGTTAGCACGTTCAGCTGTTAACTGAAAGGTTGGTGGTTCGAGCCCACCCAGGGACGGATTGGCTTGGACTCCAGCGATGTTATTAACTATTGTTTTTATGCATCTGCAGCGCCTGAAATCTCCACCTACTTCACCTCAGCATGTTCTTTCCTCCCTTCCGGTTTTTATCTGGTGTCCCTGGTCTCTCTGGACGCCTGCCCACACGAGTTCATCTGCCTTGTACATTCCAGGGCAGCTGCCAAAGGATGAAGGCACACGCACACAGGTGGGAATTGGGCGGAATCCCTTACTCAAGATGGGACATCGCAAATTAGGCTCTATGTCACCACGTGGGCTGGCACCCCACTGCCATGGGATCTCACCGACACCTCCACCCTTTCATTTGGGACTGTCACTTTCTTTTTTCTCTTTCTTTTTTTGTTTTCTTTTCTTCCCCACCACAAGTACCATCATCCAGTTTCAGAGCACTCCTTTCATCTTCATTTCCCTTCAGTTCAGCTGTAGATAATCCCCTTTCTTTGCTCTAGCCCCAATTAATGTTAATCTGCCTTCAGCCTCCATGAATGTCTTTTCGATACTTCAGATAAATCGAATAAATCAATATATAGTGCTTTCTGACAGGTTTCTTTCACTTAGTGCAATGTTTTTGAGGTTTATCCAGGCTCTGGCTTAAGTTTGCTTCTTATTACTGAGAATTTCATTGTGTAAATATACCACATTTCATGTACCAGCTGATGGGCATTTGAACTGTTTCCACTTTTTTTTTTTTTTTTTGCTATTATAAATGCTGCTACAAATATTTGTATAATCTCATCTGCACCTATTTCATTTTTTTTCATTTCTCTTGAATAGATTTATAGAAGTGAAATTGCTGAGTTTATAGTAAGCTTGTTTGTAGTAATACTTCCTAAGGCCAACTTGACTTCACACTCCAGGATGTCTGGCTGTGGGTGAGTGAGCACACTACTGTCGTTATCTGGGTCATTAAGACATTTTTCATATAGTTCTTCTGTGAATTCTTGCCACCTTTTCTTAATCTCTTCTGCTTCTGTTAGGTTCAGGCTGTCTCTCTACTTTATTGTGCCCATCTTTGCATGAAATATTCTCTTGGTAGCTCTAATTTTCTTGAAGAGATCTCTAGTCTTTCTGATTCTATCGTTTTACTCTATTTCTTTGCACTGTTCACTTAATCATAATATTGCCTGAATTGCCTGGCCCAGTATCAATGAAGTGTAACTGTTATTATGACATTTTTAATGAAGGAATGTGATACGTATTTCTTTCTCCCACAAAATGTCAGGGCACACAGACACCAAAAATCAAATTTCTTAAATATCTTTGTTGGATCTCACATACCAGTATCATTAAGAAGGGGAGGAGGAAGATGGTGTGGGGTAAGGGGGAAGATTAACTTTTAAAAATGTTTATCTCCATTTCAAGTGGATGTGCTCTTATGCCATTCACAGACCTTTTTAAATATCAGTTTTAACTTTTTCAAAAGTCACTGTTGGTCAAAGTCAAACCAGGCTAATCAGTGTACAAATTGATTGGCAGAACATCGATTAAATATTCAATAGCCTTTATAACCACATATATGCTAATGTGTCTTCTAAAGTCACTGTTGCAGGTATCATTATCAACTCCAAAAGCCCAAAGCCATATTTCCCTGATACCTTGTGGTCACTGTCATCACCTTTAGTCAGTGTATCCTATAAACTGAAGGTCTCTGTATTATTACATGATCTTAGAGGCAGAGATGTATGTCCAATTGGTTTCAGTGCAGGAAGAGACCCTGTTTTTCTGTGAAACAATGGAGCTGAAGAGCACTCTATGTTCCCAATAAGCCATATCAAATTTTTTTTTCCTCAAGAATTGCTGATTATTCTATTGTGGTAACATTTTTATACAGACTATATACTACTTTGTGTGCATGGTAAGTCACTTCAGTCACGTCCAACTCTTTTGATGCTATGGACTGTAGCCCACCAGGCTTCTCTGTCCATAGGATTCTCCAGTCAAGAATACTGGAATGGGTTGCCATATCCTTCTCCAGGGGATCTTCCTGACCCAGGGATTGAACCCATGTCTCCTGCATTGGCAGGTGGTTTCTTTACCACCAGTGCCACCTGGGACTATATACTACTTTGAGTCCTAGTAAGAGAATGGTTTCCATGATACAAGAAACTAGAAGCTAAAACATCACTCTGAAAACTAGCTTTTCCCCACTGAGCAAGTTCTCCCTAGGACTCCAGAAGTTTTTAATAAGCTTGGTGCTTAGTTGCTTACTGTATGGTATATGGGATTAAGGCTATTTTTTCACAGCATTTCAGATAAATTATTGCAATGTGACTTTAAGTCACATAAACCTAACTTTTATTAGGTTTCAATTTTTGAAGTTTAGGAAGAAGTTGGATGACAATTGCTTTTCTGATGTATTCTCGAGTTTCCTCACATAGCAGTGTCATCCCTCAGTTTGTATGGGGGGTTGTGAGGGAGGTGGAGCCCCAATGTTGAAAAGCAACCTGCACATTCCTTCCTTCACTTAGTCATGAATGCTTAGTGGAGCACTTGGTCATTGTGGCCATTTTCAACCTTGTGAAACCACCAGCCTAGCCAATCCCAGCAGAGTTATAGTGGCACACATATCAGGGGAATTTCCTATGGTTTGAACTTACAAACTGATAGGGTAGGATGTAGGTTAGAAGAAGACTGTCTTTCCCAGAGTAATCCATAAGCTCATTCACCTGTTACTTGAATCGTTGGTGGTCCGAGCCCCAAAATGATACTATCCTTGTGAGTTTTTGTTTTTTGACAGATCTCAGGTATTTTCATGTTATGTTTGTGATGCACAGTCTCTGTTAACTACTTCTCTGATCCTCAACCTCTCTCTTTCAATCAGATATGGAAAAATCTTGCTTATACTCCTAAAGGCTCATATTAATTACTAAAGGGTTTGGTGGAAAGAATTATTTTTTAGAAGGGTAAAAATAAGTTCTGGAGTTCCAAGCTCACTGACAATATAACCTTTCTGCCTGAGGCTGAGTCTCTGCAGCTGCTCATTCCTGGAAAGCTGGCGTCAATTCCCTGAAGCCAAATACCAGGGACACATCTCTCATTGAACAGCTTAGGTGTTTTTTTTTTTTTTTTTTTTTTAATTCCTTGAAGCCAGAAGAACACACTTCATGGTCTAAGTAAGACAGTGGTAACAAGGCTCTATTATAAGATTTGGGCTTTGGCTGGGTGATAGGGGGAGGATGGGAGGAAGCAGGGTGTGTTCCATATTGAGGACTGTTAGCTCCAGCAACTCTATGATTGAACTAAAGAAGTAACATCATTTTGTTATGACGAGGATGTTTGGGATTTTGTAGTGCAAACATATCACAGTTGCTTGATGGATGCTGTTTCCTGCTGGGTTCATACATTGTTTAGGATTTTGAGAGTGAGGGATTGATTCATGGAAAAGATTTGATGTTGGGTTAATTTGACTTCCCTTGGCAAGACAGCCAGGCTGCTGCCAACTGGGAACTCACTCATCCTGAAGAGTGAGTCTCCATGATTGAGCTTGAACAAAATAAAAATTCGAAAACTGATACTTAAGTTTAAATGTTCATTCAGTTCAGTTCAGTCACTCAGTCATGTCCGACTCTTTGGAACCCTATAGAGTGCAGCACGCCATTCTTCCCTGTCCATCAACAACTCCCAGAGTTTGCTCAAACTCATGTCCATTGAGTCAGCAATGCCACCCAACCATCTAATTCTCTGTCATCCCCTTCTCCTCCTGCCTTCAATCTTTCCCAGCATCAGGGTCTTTTCCTATGAGTCAGTTCTTCACATCAGGTGGCCGAAGTATTGGAGCTTCAGCTTCAGCATCAGTCCTTCCAATGAATATTCAGGACTGATTTCCTTTAGGATTGACTGGTTTGATCTCCTTGCAGTTCATGGGACTCTCAAGAGTCTTGTCTAACACCACAGTTCAAAAGCATCAATTCTTCGGCACTCAGCTTTCTTTATGGTCCAACACTCACATCCATACATGACTACTGGAAAAGCCATAGCTTTGACTAGACAGACCTTTGTTGGCAAAGTAATATCTCTGCTTTTTAATATGCTGTCTGGGTTTGTTATAGCTTTTCTTCAAGGAGCAAGTGTCTTTTAATTTCATGGCTGCAGTCACCATCTGCAGTGATTTTGGAGCCCAAGAAAATAAAGTCTGTCACTGTTTCCATTGTTTCCCCATCTATTTGCCATCAAGTGATGGGACTGGATGCCATGATCTTTGTTTTTTTAATGTTGAGTTTTAAGTCAGCTTTTTCACTCTCCTCTTTCACTTTCATCAAGAGGTTTTTTAGTTCCTCTTCACTTTCTGCCATAAGGCCACGTGGTGTCATCTGCATATCTGAGGTTATTGATATTTTTCCTAGCAATCTTGATTCCAGCTTGTGCTTCATCCAGCCCATCATTTAGCATGATGTACTCTGCATGTAAGTTAAATAAGCAGGGTGACAATATACAGCCTTGACATACTCCTTTCCCAATTTGGAACCAGTCCTTTGTTCCATTTCCAGTTCTAACTGTTGCTTCTTGACCTGCATACAGATTTCTCAAGAGGCAGGTCAGGTGGTCTGGTATTCCCATCTCTTTCAGAATTTTCCACAGTTTGTTGTGATCCACACAAAGGCTTTAGCATAGTCCATGAAGCAGAAGTAGATAATTTTCTAGAATCTCTGGCTTTTTCTATGATCCAACAGATGTTGGCTAATTGATATCTGGTTCCTCTGCCTTTTCTAAATCCAGCTTGAACAAATGGAAGTTCTCGGTTCGCGTACTATTGAAGCCTGGCTTGGAGAGTTTTGAGCATTACTTTACTAGCGTGTGAGATGAGTGCAATTGTGCGGTAGTTTGAGCATTCTTTGGCATTGCCTTTCTTAGGGATTGGGATGAAAACTGACCTTTTCCAGTCCTGTGGCCACTGCTGAGTTTTCCAAATTTGCTGGCATATTGAATGCAGCACTTTCACAGCATCAACTTTTCAGATATGAAATAGCTCAGCTGGAATTCCATCACTTCCACCAGCTTTGTTTTTAATGATGCTTCTCAAGGCCCACTTGACTTTGCACTCCAGGATGTCTGGCTCTAGGTGAGTGATCACACTATCGTGGTTATCTAGGTCATTAAGATCTTTTTTTTGTATAGTTCTTCTGTGTATTCTTAGGACTTTAAATATTAGATTTTTTCTTCATTTGCAGTCAAAATAAAAGGAGAGGCTGTATTCAAAGGACTTAGTGACTTAGTTTGAGGAACTTAATAACACTAGCTGATCTACTGGTCTCCTCAAATTGCTTCACCGATGCTGGTAGAGGTTGTTTGGTAATATTAAAGACACATTCCTCCACACCAGAAATGCCCTTCATAGTGTCCTTCATGTTGTGTGTATTAGTGGCTCAGTCATGTCTGACTCTTTGCAATTCCATGGACTGTAACTTGCCAGGCTCCTCTGTCCATGGGATCCTCCAGGCAATAATACTGGAGTGGGTTGCCATTCCCTTCTCCAGAGGATCTTCCTTATCCAGGAATCAAACCTGGGTCTCCCACATTGCAGGCAGATTCTTTACTGACTAAGCTACCAGGGAAGTCCTCAACTGGTACTTTGCATAAACCTTGTCTGGAGAGCCCAGGAGAACAAGGATTTAAAAACAGATCTGCCACAGGAAACAGATATATGATAAATTCATGGATAAAATTATGTGCAGTTAAGTATTGTTCCCTCTTTATTCTTTTAGAGGTTGTTTGGTAACAGAGACATACCTCCACACGAGAATGCTCTTCATAGTGTCCTTCATGTTATAAGAGCTTAAAAACAGTAACATGAAGGTGAGCCCCAAATTTTTACTGTGACTCTTTTATTTTTTTGCATACAACATTAGTGTATCTTTTTTCTGAAAAGTCAGAAAATCAGGTGAGTAGAAATAAGCATCTGAATTAGTTCCCTATTACTTCCTATTAACAGGTTACAAAAACAATAGTTTTAAACCACCAGGCTCCTCTGTCCATGAAATTCTCCAGGCAAGGATACTGGAGTGGATAGAGATTCCCTTCTCTTGGGGAACTTCCCGACCCAGGGATCAAACCCTGGTCTCCTGCATTGCAGATGGATCCCTTACCATCTGAGCTACCAGTGAAGCCCAATATATTCATTATCAGAGTTTTGCTGATCAGAAGTTTGGAAAGATGTGACTGGCTTCTCTGCTCACAAAAGTGATCAGCATGTCCTCCCCACCTGAATAGGGTGATATTAACCACGTTGTGCTTCTGACCATTTCTGATGATGTGCTGCCCTCATGGTCTCATGCTCCTCTGGGATCATATTTATTGACCTGAATTCTATAACTCCTGATTTCTTTCAGCCCACCTGAAAGAAAGTAGCTTAGGATAAAGTCTAGAACTGTGGAGCCCTTGAACTGATCTCTGCCATATCTTTCTCCAAGAGGAGAATAGAATAGCAGAGGTCTTCATAAAGATATGACCCACATAAGGGCTGAGATGCTCCAGTGATTGGAGAAGAGGAGAAAACTTAAAAGACAATGGAGGCACTAAAAGCCCAGACTGGGAAAGCAAGGTCCTCTTTGTGTCCCACCTCAGGTGGGTACTTTACTGGAAAAGAGGCATTTCCCCTGGCACAGCACCATGGACAACAAACTTGATCTAATACACTGACTTGTTCTTGTTTCTGCTAGGCTTTGGGGGTCTCCATTCTAGGGTGTTTGTTTAAAGGTAGGGCTTTTTCCTTGCATGAGAATCTTCTTGGAATTTTTATGAAATGCAGTTTCTTGGGCCTTCTCTCCAGATGTTTTTAACAAGCAGCACAATGACCGTAATGTAGGCATTCTTTAGCTGTGCAGCTAGTGCCCAGGGAATGGAACCCTATCTGCTGCATAGTATCTATCACACTTACTCATCCAAGTTTAATGCTGCCGTATCTGTTTTACATGATACATTCTTCTCTATTATACATAAGATCCATATGCTCAAAGAAGGTAATGAGATCACCATGTAAAGCAACTTGGTACACAGTGGAATGGGTATTTGCATCTTTGACGGCTGTTCCTAGGGCTGTGCTTTCATTGCGTTAGCACAGACCTAGGGTAGGATTTGATGGAAACACGGTAGGGAGTAGAGGACATCGGCAAGAGTTAGTGATTCCTGGTAACTAGTATTGATCTATTCGACAAGTATTTACTGAATGTTGTATCTGTCAGGCTCTTGAAGAGCCACTGGGTGAACGAGGCACACAGAGCACCTGCTCTCAGGAAGATGACCTCTAGCACAAGAGCCAGAAGTCTTACAGAGAATCACATATATTTTTTAATGATGACTGTGATGTATTTAATACATCTATGTTCCTTGCTCCCATTTTGTCAGCAGGGATTGAAAACTGAGTGTATATAAATAATCATACTCTGGAACTCTGATAAAAGAATTGTCACAGAAAAGGTATTCTAGATATTTTTAATAGTAGAAATACTGGTGTTGGATGTAATGTCCTCTGAAATTCAGCTGTAGTTGAAACTCAGCTGGACAGTGTATTTCATGCTTTGAACAGAGCAGCTTGTGTCGAAAACATGTGTGGTAGCTCCACAGTCAGTAAGTGACTCCTGAATTTTTAAAAATTTCCTATGCTCTTTGGGAGTCAGTTTCCTCATCAGTAAGGAATTGTTGTTATTCAAATTCTCCAAAGTCCCTTCCTGTTGAGATTTCTCTGAATGCATGAGAGACTGAGATGCATATTAAGTATGACCTGAGAACTACAGCCAAGACCAGGTCTTGTATCTTCTCTGTGTGTCTCCTGTAGGAGCCTAAGTTGAGCCCAAACACTGAAAACACATAAATGAGAGGGGAGATGGAAGAAAGGAAAGCAACAGGTTGGAAGAATGAGAATAACACAAAGAAGGGTATGGAAATGGTGGAGCAGTTGGATGCCAGGAGAGATGAAAAGAAGTACAAGTTGAGTTGAGAAAAATCAAGGGAAAGTGAACAATGTACACAGCATTATCCAAGTCCTCAAGGAGAATCCTGAGCTGAGCAGGGAGGACCGGGAGAGTAACTTCCTCCACAGTGAACTTGTGCACCTAGCGAGGAGATCCACAGATGGATCAGGATTCACTTACACTACTAGGAAGCACCGATTGCAAGAGAAGGAGGCATAGACCTTGAGGCTCTGTCCTGAACCCTGCTGCTTACACCTGGAACTGCCCCCACACTGGATGCCCAGGTAAGTGTGAGCTTAAATGGATAAAGAATATTTGGAAAAGGGCTGGAGATGCCCATTCTTTTCTTAACCAGTTCTTCCCTGAGGTATGGAGGGGCCAGGATAAGGAGACCCTTCCATCTGAAGCATGCTGCTGCTGCTGCTAAGTCACTTCAGTCGTGTCCGACTCTGTGTGACCCCATAGACGGCAGCCTACCAGGCTCCCCCATCCCTGGGATTCTCCAGGCAAGAACATGGAGTGGGTTGCCATTTCCTTCTCCAGTGCATGAAAGTGAAAAGTGAAAGTGAAGTCGCTTAGTCGTGTCCGACTCTTCGAAACCCCTTGGACTGTAGCCCACCAGGCTCCTCCGCCCATGGGATTTTCCAGGTAAGAGTACTGGAGTGGGGTGCCATTGCCTTCTCTGCATCTGAAGCATAGATACTAATAATATTCTGCATGCATACTTTGAAAGGTTTTACACACAATATTTCTTAAATATTTATAAGAACCTATTTTTCCTTACGCTTTGTTAACAACTTGGAGTTCAGATTATCAATAAGGTTTATCTGAAGATATCAAAGTAGTGGGAAGAAGAATACAAGTGGAGCATTTCCACGTAATGTGGGGCTCTTCTCAATTATGGTGTTGAGGCAGCCCACAGGGTAGGAGGGTAAGCTAAGGACATCTCTTCCTAATGGCCTACTTATGACCTTCCTAATGAACCACTGAGAGGAATCACTGAGGAGAGCAGGGTCTTCATCAGAGTCATCAAAGTTCAGTGTCAAAAGGGAGCAGATGATGTAGGGTAGGCACCTCTTTAAGGAAGAAAATTTGCTGCATCCTGGGAGAAAACAGAGCATCTCTGATAGGATATTTGGATAAGTACGTAGCTGAAATGACTAAAGATTCTAAAGACCTATATACAGAAATACAACCACTTTTATTCAGTTAGTGAACAACCACCACTGAGACCCCCTCAGCGCTTGATTAAGTGCCTGGAGTCATGAATACAGAGATGATTAATAGTATTTCAACTTTCCTGGAGCTCTCAGTCCAGTAACCAAGAAGTCATGAGAAGTGTAATGGTGGTGGATTCACTGGGGGAAGTGGTCAGGGCTGCCTAGGGATGACGTCAGTGTTTGTCCAGTTCACCCTTCTTTCTTTTCCAACAACTGGTGACCTACCGTGGCTCAACAACCCTGGTTCTCACCCAGGTTTCAGCCTCAGGATAACTAACACCTGGGATCCATGTTGGTTCAAAGTAGTCAGTCTTGCCAAGGTCTCCAGAGAAAATGCTGACATCTGTCTCTACTGTCTGTGTCTTGGTCAGCAAGAGAAATTAAGAGGCAACTTTAATAAGTCTTATAGATTTATCATTGTCATAACAATCAGGAACAATTTGTCTTCTCTCTGAAAAGGTAATGCCTTTTGGACTTAAAATTCTCACCCCGTTTCAAAGACAATGTAAATATCAGTCATAGTCCTAGAATTGTAGGACTTGGTATTTTATCCTTAAATTTTAGATCAAATAAGTAAAGTTAAAAAAGAGTAAAGCAACTTCACGTTTTTCAGTAAGAATGTATGGAGGTCTGGCACTTTGGTTGATATGTCTTTAGTGTTGTTAGAAACAGAATAGCCTAATGCTCCTTGATTCCCTCCTCTATCCCATCATGTTCTATAAAATATAATATCTCTGCTCATCTAGACAATATGAATCCTAAATTAGCTGAGTTCCATGAAGGCATTTATGGAACCCTGTGGGTAAAGCGTTCTGCAGTTTCCATGGCGGGATACAGAATGAGGATACACATTCCTTACTGAAGGCAGTTCAAGGAGGACTGTTCCCAGTTCAGCCTGGATATCTGTCTGTAGATAGAAAGGGAAGATAAGGATGGGGAACAATAACTCAGCTCAGTGTCCTCAACTCAACGAGGCCCACTGGGCTTCTTTTCAGTTGCCTCTCCCCAGCCACGCTTAGAAACTCTCCAAGTGGTGAACTGGAGCAACTGCAGGGCTTATCTGCTTGTTTTTCATTTCTCAGGTCTCACTCCCTGACCTTTACTGCCTGATGCCCAGTCTCTTGAAAATCTTTGTCTCATCTATTTTGTTCAGTTTGTTGCTGTTTTTTTGTTTTGCTGTTTCAGGTGGGAGAGTCAATCCAGTTTCTGTTAGTTTGTGTTTGTGTGGCATCCCTTTTATAAAATCAGTTGGAAAATATCTATCAAGATCCTGAAAAGACACTTTTACAAAATAAAGAACACAGTCACAAACATGGTGAAACTGTGAACTAAGGACCCTTAGTTCCTTAAGGAACTGTGAACCCTTAACACTTGACCAATAGGGTGTTAATATACAAATATATAAGCAGTTCATACAACTCAACATCAAAAACCCCCAAGCAACCCAATTTAAAAATGGGCAAAAGAACTGAACAGACATTTTCCCAAAGAGAACATGCAGATGGCCAATGGAAAGGAAGCTCAACATCATCTATCATCAGGGAAATGCTAATCAAAACCACAATGAGATATCACCTCATGCTACAGAATGGTTATCATCAAAAAGAACACAAATTACAAATGCTGGTGAGGATGTGGAGAAAAGGGAACCATGGTCACTGTTAGTGGGAACTACCATGCTGCTGCTGCTGCTGCTGCTGCTGCTGCTGCGTCGCTTGAGTCATGTCCGACTCTGTGCGACCTGAGACAGCAGCCCACCAGGCTCCCCCGTCCTTGGGATTCTTAGGCAAGAACACTGGAGTGGGTTGCCATTTCCTTCTCCAATGCATGAAAGTGAAAAGTGAAAGTGAAGTCGCTCAGTCGTGTCCGACTCTTAGCGACCCCATGGCTCCTCAGTCCATGGGATTTTCCAGGCAAGAGTACTGGAGTGGAGTGCCATTGCCTTCTCCAGGGAACTACCATATAACTCAACAATCCCACTGCTGGGTATGTATTTGGAAAAAAAGTCAAAAAACCAAACAGAAACACTAATTTTAAAAGATACATGCAACCCAATGTTCATAGCAACATTATTTACAATTGTCAAGATATGGAGGCAATCTATGTCCATCAACAGAGGAATGGATAAAGAAGATGAGGTATATATAATAAATGGAATAGTTCTCAGCCATAAAAACAATGAAGTTTTGATGTTTCCAACAACATGGATGGACTTGGAGAGTATTATGCTAAGTGAAGTGAGTCAGACATCACTTATATGTGGAATCTACAAAAATATAACAAACTAGTGAATGAAACTAAAAAGAAACAGACTCACAGATATGGAGGACAAACTAGTGCTTCCCAGTGAGGAGAGGGAAGGGGGAGGGGCAAAATAGGGGTAGAGATTAAGAGGTACAAACTACTATGTATAAAATAAGCAACAAGGATATATAAAACAACACTGAAATTATACTCAATATTTTATAATAAGTGGAATATACCCTTTAAATTCTGAATCACTATATTGTACATGTGTATGCTATGCTATGCTAAGTCACTTCAGTCATGTCTGACTCTGTGCGACCCCATAGACGGCAGCCCACCAGGCTCCCCCGTCCCTGGGATTCTCCAGGCAAGAACACTGGAGTGGGTTGCCATTGCCGTCTCCAATGCATGAAAGTGAAAAGTGAAAGTGAGGTCGCTCTTCGAGACCCCATGGACTGCAGCCTACCAGGCTCCTCCGTCCATGGGATTTTCCAGGCAAGAGTACTGGAGTGGGGTGCCACTGCCTTCTCCATACATGTGTAAATTATGTAATAATTTACATCAACTATACTTAAAAAAATACTTTTATTTTAAATGCACCGTACCAGTCCTAAGGACAATGTTTGCTTAACTATATGTTGGGGAATGCAGTCCTCACAGCCCCTTGCCCAAAGGCTGAGGGGATGTTCCTCTGAGGTTTGTTGTGAAAACTATTCCTTTGTGAGTCAACATGCCTCTTTATTTTTTAAAATTAATTTTTATTGGTGTATAGTTGCTTTAATGTGGTTTCTGCTGTATAGGAAAGTCAAATAGTTATACATATATCTCCTCTTTCGTGGACTTCCTTCCTATTTAGGTCACCATAGAGCACTGAGTAGAGTTCTCTGTGCTACATAGTAGGTTCTCTTAGTTATCATTAGTTATGAATTCTCATTAATTATCAGTTATTTTATACATAGTAGTTATATAGGACATGCCTCTTTAAAAGCATGTCACCCTTGATTATTTCTAATCTCCAAAAGGTCCTTCAAAGGAAAGGGTGAACATGACTACAAAGTGGCCCGATGGAAAGTTCCAGCTTTGAAGCTTTTGTGGAGAGTCTCTCAGGAAACACTGCCCCCAGGCTGACTTATGTTCCCTGGAGAGCCAGAGAGAGAAGCCAGACATTTCAAATCCTTAGGTTACAAACCAGGCTCTGAAGGAGGAATAGAGATTCCCAAACCCTCTCTCAGGAACCTCATCTGTTGCTCCAAAAGAGATCCCAGAAATTCCTCCTCTTGGTGGTCTAAAATGATCCTGTGACTTAGTTACTAAGCAGGGGACACAGCACTAGATACCACCATTTGTTGGTTGGGAGTATGGCCATGCCAGTTATAGAGAGAAAAGAAAGTAGGGAAAGTCAGGTGAGATGTTAGAAATATCTGTCCTCCCCAGGATGGAAGAGGCACAGGTCATACAGGTCTCCCTGAGTTCAAAATCTCTGGTGTTTCTGCAGTAAAGGAATAATGTGATCCACTCCCTTTCCAGGGGAAAATGGGAAATGCAACTGCTCTGAAATAAAGTATTCTGGTTGGCTGATTAGGGCCTTAATCCTCATGAACTATGATGGCTGTCAATTCACAGTCTGGCACTGGAAAGGAATACAGCATTTTTATTTCCCAAAGCAACGTAGAAGGGGAGCAGGAACGTTTGTCTTCCAGGAAAATTAATCTAGGAAATGCCCCCAAAAGTACACACAGACTACTGTATATATATATTTAAATGGTCTGTTATTAACCATTAGGGCTTCCCAGGTGGCTTAGTCGATAAAGAATCTGCCTGCAATCCAGGAGACCCAGGTTCAATCCCTGGTTCCGGAAAATCACCTGGAGAAAGAAAAGGCAATGCACTCCAGTATTCTTGGCTGGGAAATCCCACAGACAGAGGAGGCTGATGGGCTATAGTCCATGGGCCTGCAAGAGACGGACACAACTTAGCAAAACTAAACTACCACAATTAACCATTAACTGTCAGGGGAGAGTACAAACTCAGTCCCCCATTACCACAAATTGTGCGTTGGAGTTTCCCAAATTTGGGGAAATCAAAGCGTTCGGCACATCTGGAGCGCAATAGATAAAACTTCACTTTTTGGAAAACCACTTTCCTGATCATGAGATCTTTGACCACCTCCCGCCCCCCTATCCACCCGCCTCCCCTCCCCGCCATGACACTAATGCAAGAAATTGGGTTAGGAACAACAGAGTATGTGTGAAAACTCTCTACTATGTGCTCAATTTACCTGTAAACCTAAAGCTGTCCTGAAAAGTAATGTCATTAATTTTTTAAAAATGTAAGGATGCAACACCTCAAATCAAAGTGTTGATGGCATCCTGTAAGGGCATACTTAATACTAGCTGTTGATGTGCACCAACCTGGAGACTGACCGTGGTAAGTCCCATGCCTGTGCCTTCAGCCTCTGCAGCCTGGTAGTTCTCTGGAATCGGTGTGGAATCATGCAGGTCAGGGTAGTTGCAGGGCTGCAGATAGTGCAGAGACCAGTTGCACCTGATGAGGGCGGGGAGAAACCATCCTGGGGCCAAATAGTGAAGATCCAGGAACTACTGAGTTTCAGCAGCTGCCCGCCTGTGTCTACAGAGCAAAGGACAGTGAGAACGGGAACTGAGAGCTACCTCTTGAGGTTGCTGCCTGGAGCATACAGGCAGCAGGGGAGGCTTTGGTCAGTTTTGAGACTTGGAAGCAGGAAAATGAGTTGAAGTAAGACTAGAACGTTCCATGGTGGCTTCAACCACCAGTTTTCCCAATTAACAGTCATGCTCGTGTACGGTACTCACAGAGCAGGATTATAAAATCTTATGCTGTTAACATGGGGTGAGAACGAGCTCCCCAAGCCCTCCCTCCTGTGCTGAAAACACAAACAACACAGCGCTGAGTCTTAACAAGCGGATGTCTGGGCGCTGACACCAGCGAGCAGCCCTCGACGTCCCAAAGCCGGGCGCACGGCCCTGGCTGCCTGCTTCTCGCCCAGGTGACAGGCGACGACACAGCCTCTCTGGCTGGAGTCAGCTACGTGCCCCTCTTACTCGTGCATCCCCCTCTGCAGAATGGGAGGATGTGAAAGGCTTTCAAGCGTGGCCGCTGTTCAAAACTTCAAAACTGGCCGCTGAAGCATATAAACGTCGGGAGAATGGAAACGTCTAGAGGGCAGCCCGTGGGCGCTGAGCTCCCCTTTCGAAACCGAGAGGGTGCCGCCGTCTTGGGGACGCGGGTGGGCGGGGATGGGGTGAACCCTGAAAGCTGAGGAGAAGGAAGGTTAGGAAGGAAACAGCCCAGAAGAAACACTGTCAGCTGCTCACATCCGACCACACCCCACTGGGCGCCAGCGGCGTGGGTGCTCGCGGTGAGATGTGCGGGGCCGCTGTCGCTTTGGCTTCGATCGGGTTCCCAACACAGAGAGGACGTTCTGTCCCCGAACGAAGCTGGCAGTGCCCCCCGATTTTACTACCCTTGGACCTGGGGTCCCAGGAAGCGGACATCCCACGAAGTCCGAAGGGCTCTTCTGGGGATGTTTAGCGCTCCTAGGGCAGCGGGAAGAGGACAACTGCAAAAAGAAAAGGAACTTTTTTTCTGGCGAGAATTTTACTTCTGGATAGAAAACTCTAGAAATGCCGGCAGAGGAGGCCCAAAAAGCCCTTCCCTGTTGTTCCCCTCGAATAGGTTTCGTCTCATTCCACGGAGTCCAAACCTGAAGAGACGGCTGCAGGCCGGCGAGGCAGGCGCCCCCTGGCGTTGTGGAGGAAGCTGCTCGGGGCGGGGTGATGAGAGCGCCGGGCGGGAGGCGGGTCCTGGGCCGGCGCGGCTGCGCCAGCCCTGGCTCAGCGGCGGGAATACAGGGCCGCTGGCGGTTCCATGGTGTAATGGTGAGCACTCTGGACTCTGAATCCAGCGATCCGAGTTCGAATCTCGGTGGGACCTTTCTCTTTAGGCTGAGCTAAGTGTCTTTTACGCGCTTAGCCCGAACTCAGTCTCCTAGTGAAAGCGAACTCGCGCCTCAGATGCGCGCTGAGTGAGTGGACCTACTCTCCCGCCCCAGCGTCCCCCTCCCTCCTGCTCTCGGGACCAGAACTTCTGGGTCCAGCGAAAGAGGCCACGTGTCCCCCGTGCTCTGCAGCCTCCCCCTCAGCAGCCGAGGTCCCGGAAACCTATTATTCGAGCTGTGTAGGTCCGTGATCCTCGGAGAGGTGGCGGGCAGGTGGGGGTTGAGCCCGGGGCGTTCCCGATGGACCTAAACGCTCTGCTCATCGCTGGCCATCGGAGGCCCGGCCCCGCCAAGAGGCGCAACGACCGAGCCATTGCCACCTCCACCCCATCGGGTCACCTTGGGTCTCCGGGGTGAAAGGCAGAAGCTGAGCCCACTAAGGGGGCTTCTCACCGCACGTCTTGTCCCTGTGAATAAATGGTCGCGGGGGCTATGTCTTTGATCAGCCAGGTTGACAGCTTTCCGGTGAGAAGAACTGTATTTTAATCCATGTGCCCAATTCTATTTCGCGTTTTAATTGATCCTATAAAACTCTGATGCTGGGAAGGATTGGGGGCAAGAGGAGAAGGGGACGACAGAGGATGAGATGGCTGGATGGCATCACTGACTCGATGGACGTGAGTCTGAGTGAACTCCGGGAGTTGGTGATGGACAGGGAGGCCTGGCGTGCTGCGATTCACGGGGTCGCAAGGAGTCGGACACGACTGAGCGACTGATCTGATCTGATCTGATTTCAATTTATTTCGATTTATTCGATTTTTTTTTCAGAATTTCTCTCCCCTAAGTCTCCGCTGGACACGAAAAGCCGCTGCCAGGCTAAGATTTGAACTGACTCCAGGAAATCTAGTCCTTTCCTCCCAAGTTCAGGCAGAAAGAAGAGCCAGGGCCGCGGATCCAGCGTCTCTGGAGACCAAGGGTCCCTTATCCAACTTCATCCTGGCCTTTATAGTCAAGGCTAGATTATAGTGAATATACCTTATTTAGTTAGATTTAAGTTGGAAGCTACATCCAATTATAGTTATAAAATTAAAATAAAGCAACAACTTATGTATACCTCAGGACAACAAACCCCAAAATTGCTTTCCCCAGTATCGTTGTTGAGGACGACAGAGGATGAGATGGTTGGATGGCATCACCGACTCGGTGGACATGAGTTTGAGCAAGCTCCGGGAGTTGGTGATGGACAGGGAAGCCTGGGGAGCTGCAGTCCATGGGGTCGCAAAGAGATACAACTGAGTGACTGACCTACAGGACTGAGCGGTATTCAGCGAATGAATACCGTTGATAGCGGTATTTTTGCTATTATGTATTGTTTTGTCTATGCAATGTGAAAAAAAGTGAAGGACTTTCTGGAATATCCTATTTCTATTACTCCCAGTAGTACCCTTAAAAACAAAAATACTTGGTGTTAGAGAAAGAGATTCACTTAAAAGATAGATATTCAATAAAAACCCTGTAGTTCCGAATTGGAATTGGGTGTTTGTGAATCTTTGTGAATTCATAAATACATACAAATACATTCAATACATACAAACACATTCCTTGGGGCTAGAGGAAAGAGCGGGAATTGTCTGCAGCGGGGCTGGAGGGAATGGAAGATGACAGTAGTGTTCTGAAACTGGATTATGGTACCTGCGATGGGGCAAGAAAAGAAAGAGAAGGAAGGAAGAAAGTGATAGTTCCACAAGAAAGGGTGGAGGCATCGTGAGACCTAGCATTGCTGTGCCCCTGCAGGTGGTGACATAGCGCCTAATCTGCGAAGTCATAGCTTGAGTAAGGTGTTCCCCCTCCCCCCACCCCCCAACCCCTGGTGCGTGTGTCTTCATCCACTGGCAACTGTCCTGGCAGGTTCAAGGCAGATGGCCTTAGTGAGGGCAGGCCTCAGGGTGGTGCAGAGAGATCAACGGCACCAGGTAAAAACCAGGAGGAAGGAGCACAAGAGGAAATCTACAGCCTGGGGATTGCAGGTGCTGGGGGACGAAGTCAAAGAGCAGATGCATAAAACTAACGGCTGAGACATCGCTAGATTCAAAGCCGAGTTCGTCCCTGGGTGGGCTTGAACCACCAACCTTTCGGTTAACAGCCGAACGCGCTAACCGATTGCGCCACAGAGACCAACTGCTACAAGGACCTCCTGTAACATCCTGCAATGAGAATGGATTTCCCCGGTCCCTTCCAACCGCCGCGAAAAAAAGATTCAAACGTCTCTATTTTGGCCCAACCTCGCCGGCACCAGAGACACTGAGTCTGGGCGCCGAGCATGCCAGGCGGCGGACCCGAAACCCGAGTGAGCTGGGGCTCGGACGAAACAACGCGGAGCCCACAGCCGTCCTCGCCTCCTCCTGGCCGCCTCCAAAGCTGCCCGCTACCCGATACAACTGGAGCTTCTCTCGGGCTCAAGTCCTCCACTTCCCACTCGTGATCGGCCTCACCGGTCGCACTCACGGCACTTGCCCCAGGGCCCTGGAGGTCGCAAGGGGCAAGAACAGCAACTGGCTGTGTCCCCACTGCACTGCCCCTTCTCGGCGCCTCCAGAGAATAAACCACGGGGCACGACCTGGAATTGGCTCACCATGCCCGGAACGGGGCCTGGCACCCAGCAGTCGCCCAAGAAATGCTGGGCGGTGGATGCATTCCGTCTCAGCGGCTGGGAGCGGTCGGTAGACCGAGAATTCTTATGACTCCTGCAAATTTTCAGTACTAGAGAAACCTAGATTTTTCAGGTCAGTCGTTTTCAAAACCTTCTTTCTAGCACGTGATTTTAGGAACAGATTAAAGTTCTAGAAAGTCCAAGATGGCACCACCTGGACCGGCTCTGAGCTCCCCACCCAAGACGGTTCCGCGCCTCGTTGCTTGGGTCTGAATTCGTATCCTAACAAAGAACGGGCTTCTCTTGCCTGATCACCGCCAGCAACATCGTGTGGGTCCACCTTTTGGACTTGGTGGCTTGTCCCTTACTGCCCACCTAACAGGTGGGATGGCGAGGCGGACATCGCGCCAGAGAACTCAAGCTCTGAAGCAGCCCAGACCCCGCCCGAAGCCCCAAGACCTGGTCAGCTTACCCTTCAGCTTCGGCCTCGCTAGGGCTGCAGGTGCCCCCCGGAGGAGGATGCCTGCTGCTGCTGCTAAGTCGCTTCAGTCGTGTCCGACTCTGTGAGACCACATAGACGGCAGCCCATCAGGCTCCCCCGTCCCTGGGATTCTTCAGGCAAGAACACTGGAGTGGGTTGCCATTTCCTTCTCCAATGCATGAGAGTGAAAAGTGAAAGTGAAGTCGCTCAGTCGTGTCCGACTCTTCGCGACCCCAGGGACTGCAGCCTACCAGGCTCCTCCGCCCTTGGGATATTTCCAGGCAAGAATACTGGAGTGGGGTGCCATTGCCTTCGCCTGCCGCACCGTAAATAACCTCCGCTGTCTAATGGGGGCATTTGGCTGAGCTGATAGGAATCCGCCCTTTTCTGGCCTCAAGGGTCCTGGAGGGGTCGCCCTAATCCTGCCGATTGAATTTGCTTGCAAAGAGAGAGGCTCCCCGCCTATCTCCATTTCTCTGGCCTAGGCTGTGCATACTGGTCCAAGACTCAGGGGTTACTGGTAACCCAAAACAGGTAACCTCCTGTCTGTCTTTCTCTTTGCAGATAGGTGCTCCTGTACATATAAAATTCCCCAATAACCCTGCACACAAGGAAACTACCACAGTCAACAACTGAATTCTGCATAATGGGTACACTACAGGCAAAAATCAGCTGTGTTTCTATGCAATAGGAGTGAACAATCTGGAAAGGAAATTAAGAAAACAATTCCACTTATAATATCACTTAATTATTTATTAAGGGAAGTGAAAGACTTGAACGCTGAAAACTGCGAAACATAGCTGCAAGAAATTAAAGAACCCCTAAGGAAATGGAAAGACAGCCTCCATGGATTGGAAGATTCAGTGTAGTTGAGATGCCAGTACTACTCGAAGTGATCTGCAGAGTCAGTGCAATTCCAATCAAAAATAATCCTCAAATGGGACCTAATTAAACTTAAAAGCTTCTGCACATCAAAGGAAACTATTAGCAAGGTGAAAAGACAGCCTTCAGAATGGGAGAAAATAATAGCAAATGAAGCAACCGACAAACAACTAATCTCAAAAATATACAAGCAACTCCTACAGCTCAACTCCAGAAAAATAAATGACCCAATCAAAAAATGGGCCAAAGATCTAAATAGACATTTCTCCAAAGAAGACATACAGATGGCTAACAAACACATGAAAAGATGCTCAGCATCACTCATTATCAGAGAAATGCAAATCAAAACCACTATGAGATACCATTTCACACCAGTCAGAATGGCTGCGATCCAAAAGTCTACAAATAATAAATGCTGGAGAGGGTGTGGAGAAAAGGGAACCCTCTTACACTGTTAGTGGGAATGCAAACTAGTACAGCCACTATGGAGAACAGTGTGGAGATTCCTTAAAAAACTGGAAATAGAACTGCCTTATGATCCAGCAATCCCACTGCTGGGCATACACACTGAGGAAACCAGAAGGGAAAGAGACACATGTACCCTGTTTATAATAGCCAGGACATGGAAGCAACCTAGATGTCCATCAGCAGATGAATGGATAAGAAAGCTGTGGTACATATACACAATGGAGTATTACTCAGCCATTAAAAAGAATACATTTGAATCAGTTCTAATGAGGTGGATGAAACTGGAGCCTATTATACAGAGTGAAGTAAGCCAGAAGGACAAACACCAATACAGTATACTAACGCATATATATGGAATTTAGAAAGATGGTAACGATAACCCTGTATACGAGACAGCAAAAGAGACACTGAAGTATAGAACAGGCTTATGGACTCTGTGGGAGAGGGAGAGGGTGGGAGGATTTGGGAGGATGGCATTGAAGCATGTGAAATGTCATGTGTGAGGCGAGATGCCAGTCCGGGTTCGATGCGCGGTGTTGGATGCTTGGGGCTGGTGCACTGGGACGGCCCGGAGGGGTGGTGTGGGGAGGGAGGAGGGAGGAGGGTTCAGGATGGGTTCTTAAATTTGTAAGGAATATATTAAATTAAAAAAAAAAAATCCTCTGCATTTTCTAAATGGTCCTTGATGGGCTCGATAAAGGACAGAAATGGTATGGACCTAACAGAAGCAGAAGATATTAAGAAGAGGTGGCAAGACTGCACAGAAGAACTGTACAAAACAGATCTTCACGACCCAGATAATCATAATGGTGTGATCGCTCACCTAGAGCCAGACATCCTGGAATGTGAAGTCAAGTGGGCCTTAGAAAGCATCACTACGAACAAAGCCAGTGGAGGTGATGGAATTCCAGTGGAGCTCTTTCAAATCCTGAAAGATGATGCTGTGAAAGTGCTGCACTCAATATGCCAGCAAATCTGGAAAACTCAGCAGTGGCCACAGGACTGGAAAAGGTCAGCTTTCATTCCAATCCCAAAGAAAGGCAATGCCAAAGAATGTTCAAACTACCGTGCAATTGTACTCATCTCACACAGTAGTAAAGTAATGCTCAAAATTCTCCAAGCCAGGCTTCAGCAATACGTGAACCATGAACTTCCAGATGTTCAAACTGGTTTTAGAAAAGGCAGAGGAACCAGAGATCAACCTGCCAACATCCGCTGGATCATGGAAAAAGCAAGAGAGTTCCAGAAAAACGTCTATTTCTGCTTTATTGACTATGCCAAAGCCTTTGACTGTGTGGATCACAAGAAACTGTGGAAAATTCTGAAAGAGATGGGAATACCAGACCACCTGATCTGCCTCTTGAGAAATCTGTATGCAGGTCAGGAAGCAACAGTTAGAACTGGACATGGAACAACAGACTGGTTCCAAATAGGAAAAGGAGTATGTCAAGACTGTATATTGTCACTCTGCTTATTCAACTTCTATGCAGAGTACACCATGAGAAACGCTGGACTGGAAGAAGTACAAGCTGGAATCAAGATTGCCGGGAGAAATATCAATAACCTCAGACATGTAGATGACACCACCTTTATGGCAGAAAGTGAAGAGGAACTCAAAAGCCTCTTGATGAAAGTGAAAGAGAGTGAAAAAGTTGGCTTAAAGCTCAACATTCAGAAAACGAAGATCATGGCATCACTTCATGGGAAATAGATGGGGAAACAGTGGAAACAGTGTCAGACTCTATTTTTGGGGGCTCCAAAATCACTGCAGATGGTAACTGCAGCCATAAAATTAAAAGACACTTACTTCTTGGAAGGAAAGTTATGACTAACCTAGATAGCATATTGAAAAGCAGAGACATTACTTTGCCAACAAAGGTCCGTCTAGTCAAGGCTATGGTTTTTCCAGTGGTCATGTATGGGTGTGAGAGTTGGACTGTGAAGAAGGCTGAGTGCCGAAAAATTGATGGGTTTGAACTGTGGTGTTGGAGAAGACTCTTGAGAGTCCCTTGGACTGCAGGGAGGTCCAACCAGTCCATCCTAAAGGAGATCAGTCCTGGGTATTCTTTGGAAGGAATGATGCTAAAGCTGAAACTCCAATACTTTGGCTACCTCATGTGAAGAGTTGACTCATTGGAAAAGACTCTGATGCTGGGAGGGATTGGGGGCAGGAGGAGAAGGGGACGACAGAAGATGAGATGGCTGGATGGCATCACCGACTCGATGGACGTGAGTCTGAGTGAACTCTGGGAGGTGGTGATGGACAGGGAGGCCTGGCATGCTACAATTCATAGGATCGCAAAGAGGTGGACACGACTGAGTGACTGAACTGAAGTGAATCCCCTGCAATACAGTTCATTTCAGACATTGTCGATTTCATCTCTTAAAGTTAGACTGGGTCTTTGTTTATGTTTGCATGTGTCTACTTAACTGTTTGAACTTATGTAATGTTGTTGTTGTTCAGTCCCTCAGGCATTGCCGACTCTTGGTGACCCCATGGGCTTCAGCTCATCAGGCTTCCCTACCCTTCATTAACTCCTGGAGTTTGCTCAAACTCATGTCCATTGAGTCAGTGATACCATCTCATCCTCTGTCGCCCCCTTCTCCTCCTGCCCTTAATCCTTCCCAGCATCAGGGTCTTTTCTAATGAGTCTGCTCTTCACATTAGGTGACCAAAATATTGCAACTTCAGCTTCAGCATCAGTCCTTCCAATGAATGTTCAGGGTTGATTTCCTTTAGGACTGACTGGTTTGATCTCCTTACAGTCCAAGGGATTCTCAAGAGTCTTCTCCAGCACTACAGTTCAAAAGCATCTTCAGCTCTCAATCTTCTTTATGGTCCAACCCTCACATCTGTATTTGACTACTGGAAAAAACAGGCTTCCCTGGTGGCTCAGATGGTAAAAAAATCCACCTGCAACGTGGGAGACGTGGGTTCGATCCCTGAGTTGGGAAGATTCCCTGAAGGAGGGCATGGCAACCCACTCCAGTTTTCTTGCCTGGAGAATCCCCACGGACAGAAGAGCCTGGAGGACTATGCACAGTCCATGGGGTCTGTAGAGTCGGGGACAACTAAGCGCACAGCACAGGAAAAAACATAACTTTGACTAGAATATAGTTGGAATAAAAGTTTAAATGTCCTTCCCTGGTTATTCTGACATCTGTGTCAGCTCTTGGTCACTCATAAATGATCAATGTGTCCCTGCATTGTGAGTCATTTCCCTTCCTCTTTGGATATCTAAAAATCTGATGGAATGTCAGACATTGTAAATGTTATCTTGTTGGGTGCTGGATAGTTTTGTGTTCCTATAAATGTTGAGTCTTGTTCAGGGTTGCTCTTAAGTTATTTGCAAACAGTTTGATGGTTTCAGGTCTTGCTTTTATGATTTGCTAAATGGTCTGGAGCAGCTGAACACTCAGTCTAAGGCTAACAAGTTCCTGCTACTGAGGTAAGACTTCCTTGAGTACTCCACTCCACGATTTCCTTAATTACAGGAGTATTATTATTATTTTCTAGTCTACCTGTGAGGCCAAGCATGACTGTGAGTGCCAGGCTCTCTGTTTTCTCTGACCCTATCAAAGATTTCCCCCTGACTTTGGGGAATTTTGTCCCAGGGCTGCACTGATCAGTACTTTGCTGCCCATTGGAGGAGTCTCCTTTGCAGGGCTCCCCTGCTTACCTTCAGCATCTCTCTCCTCCCTGGGAGTTTGTCCTATGCACTCTAGCTCCTTTGGCATCCAGGAACTTGTGTCCTGAGCTCAGCAAGGTCCTCTGAGCTAATTTTCAGTTTGCTCCTGGTGCCTCGCTTGGGAACTCTCCATGCAATAAGTTGGAGCCATTGTTTCCCATCTCTCAGGGATCACTCCCTGTCCTTCACCTGATGCCAAGTCTCCTGAAAAATCTTTGTTTAATGTCCCCAGTCTGACTTTGTTGTTTCGGCAGTTAAGTAAACTTAGTTTCTATTAATTGTATATGGGTGTGGGGACCCTATGAACTCAAGATGTGAGAAAACCATTAAGATTCTAAAAAGAGTTAGTTATACATGGTACAGAACACAGGTTCCCACTAAAATCTTTTGAGATCTGCTGCTGCTGCTAAGCTACTTCAGTCGTGTCCGACTCTGCGCGACCCCATAAACGGCAGCCCACCAGCCTCCCCCGTCCCTGGGATTCTCCAGGCAAGAATACTGGAGTGGGTTGCCATTTCCTTCTCCAATTCAGGAAAGTGAAAAGTGAAAGTGAAGTCGCTCAGTCGTGTCTGACTCCTAGCGACCCCATGGACTGCAGCCTCCCAGGCTCCTCTGTCCATGGGATTTTCCAGGCAAGAGTACTGTAATGGGGTGCCATTGCCTTCTCCTTTGAGGTCTGCATTGGTCAAACAACAAAAGACTTCACACAAAGGATCACGACTAGCAAACATCTTGCAAAGCAATCGGACATCATTGAGTGAGTGAACAATAACTCCAAGTATCTCAATAGAAGTTTTGTCTGAGGTGTCTCAAAAGTAATCACACACCTTCATCCAATTTCTTAAAGATAACTTACAACTTTTGGCACCAATGGGGAGAAAAATAGTTGCAATCTTACCTACTACAACAGAGAACCTATTTTTTTTTTAAACACACATTTTTGGAGTTTAATTTTATTCCCACCCTAGCCTACCCGTCTTTTCCAACTCTGCTGCTGCTAACTCATTTCACTTGTGTCCGACCACCGCGATCCCATAGATGTCAGCTCAACAGGTTCCCCCGTTTTTGCGGTTGCATATACTGAAAAAACCCGTGTGTGGTTTCTGGATCAAGAAGATTTTTCAGAAAAGAAAATAACCTATTTCAGGGTCCAGTATGATTTAGTAACTAAACCACCAACAAGAAAAGATACTTAAGTCTGCAGTTTTTACTTAGTTATCAGGGGAAAGCGCGCACGCAGTCCCCCACTACCACAAATTACGCAGTCGAGTTTCCCCTATTTGAGGAAATCGCAGAGGTCAACACACCCGGAGTGCAATGGGTGAGCCTCGCCCTGGGAGAACCACCTTCTTGATCATGGTATCTCCTCTGCCAGGTAAGTATGAGTTGGTTTTCCCACTGCTCCCCGCACAGCCTTAGACAGCTTCACTGTACACACACGCTGACTTTGCCGTTTTCCCGCAATTCTTCCATTATCCTCCGCACCCTCTCTTTTCCACACCTCTCAGGCCCTCCAAATAACTCTTGTAAAATAAATCCAACAAAATCTCAGGAAAATTTCCGTAACCGGGGAAGTGGCTCGCCTGGAACAGTACCACTTCGCTGCAAAATTTACATAAACCAACCCCATTCAAGACTTCTAAGGCGGCGCCTCTCCTTCAACCCAAGCCCCGCCTCACCCTGTCGCGATGACCAATGGCGAGTGCCCTGTGACGAGGAAGTGACGTCATGAGTTCATCTACCTTAGCAATCCACCTACTTAGAACGATAGACGAGACCTCGGACTTTGGTGGTTCAGACTGTAAAACGTCTGCCCACAGTACGGGAAACCCAAGTTCGATTCCTGGGTCGGGAAGATCCCCTGAAGAAGGAAATAATAACCCCCTCCAGTACGCTTGCTTGGAAAATCCTATGGACGGAGGGTCCTGGTAGGCTACAGTCCATGGGGTTGCAAAGAGTCGGGCACGACAGAGCGGTGTAAATTTCACCCTTTAAGTGAGACACAGACGGGTTTTATTTCTTTTCACTTTAAAATTTTTATTTTGTATTTGGGTATAGCCAGTTAACAATGTTGTGATAGTTTCAGGTGAATAGCGCAGGGACTCAGCCATACATGTACATGGAGATACAGACGGATTTTGCCAGCCTCCTCGGAGTCTGACTTTTCGTGCTGGATTGCACGCCGAGGAGAGAAATTTAGGGATCGTGTGTTAGGCTGATGCAAAAGTTTTTAAGGAATAAATAAGTTGTAAAACAGTGAATAGAAATAGTATGCTATGCTATGCTAAGTCACTTCAGTCGTGTCCGACTCTGTGCGACCCCATAGAGGGCAGCCCACCAGGCTCCCCCGTCCCTGGGATTCTCCAGGCAAGAACACTGGAGTGGGTTGCCATTTCCTTCTCCAGTGCAGGAAAGTGAAAAGTGAAAGTGAAGTCGCTCAGTCGTGTCGGACTCTTCGCGACCCCATGGATTGCAGCCTAACAGGCTCCTCTGTCCATGGGATTTTCCAAGCAAGAGTACTGGAGTGGGGTGCCATTTCCTTCTCCGAGAAATAGTATAGAGACAAAATAAAAGCATATATATATTTCATGTGTATAAACATACGGATTTAGGGTTACATCTCAAAGTGCTACTCAGTGAATTTATTTTCTGTGCAGATGCTTCCTGTTTCATTCTCACGATATCCCAAGGACCATGCTTTCCTTTGCTTACCATACAGAATACAAGAAATGAGGATTCTGAAATAGAAACTGATGACTAAAATAAGGGCAAGAAAGATGGCCTGTTTGCTTGGAGAGTGAGGTTTGTTTATTTGTTTTCTCTTACTGCATAAGACTGGGTTAGACCTGAGGGCGGAGAAGTGGGAAGCTGGAGAAGACAGCCAGCTTGTGTTTTCTGACCAGAGAGCAAGGGGAAATGGAGTAACTTGATCCTTGAGGTGCCTTTGGCTTAAGGGGGAAGGTGACTTCTGGAAAATCTTGGAGCAAACAGCAAAGGAACTCAGCACGAAGTTAGCTTCCAGGAAGAATCTTGCTTTCTTCCTCCCTTCCCCACCCCCAACCCCACCCACCATTTCTCTCTCTGCAACCATCAGAAATAGACTCTGGCTCTTTTCATCTGACATAAGTTTTAATCCAGGGCTAGTAATACCTTAGAGAATCTCCAGAAAAGTGGAGAATGAATTTATACAAAGTGGGAGGAATAAAAAAGGCTGATGAAAGCGAGCCCACAAACCAAATGGAAAGGACACTGGTGCCTTCCGCTGAGTGGCAAACCCTATGGCTTTGCAGCGCTGACCCTGTTGGGCCTGGGCATAGACACCACCCGTGGGTCCATGCCTTCTGCTGCACCTGGCTGCTGTTAAACTGAAGATTTTGTGGTGGGGGGATTCTTCTGTTGCCATGGCCAGAAAGAATTTTCCCAGGGCCTACTCCTTGTGTCTCTCACCTGTTAAATGCTGGAGTAGTTGTTACTTATAGGGAGTGGCCAGTTCCTGGTAATAGATCCACATCTTAGCCCCTCGGAAAACTAAGTAAGTGTGTGATCCTCAGAAGTTGCAGAATATGGAAAATTCCTCATCAAGGGAAAGGGGAGTTCAGATAGTAGTTGCTCAAGATATAACAAAGATATAGCCCTGTAGCTAGCCCAGTGAAGAACATTATAAATTCAGTGCCCCAGCCCCTGCAACCCTGTGTCAAATAGACCAGGCATGCACCATCCTGTCTTGGAGCATGCTAGACGTTTATCCCTGAGTGCAAGCGAGGTTTCAGCCTCTTATATGGGGATGGTTGGTACCTCATCCAGTATTATTTACATTTTCCACACTGAGAATTAAGCAGTTTGACAGTTTGCATTTCTGGGGATAGAGTACTTGGTCTAAAGCTATGGTAACAAATTCCCACCATAACTGGTTTTAAATATTCTTTATTCACCGAGGTCCACTGTAGGAGTTTCCTATTGCTACTGTGAGTTGTTCCTACATATTTAGTGGCTTAAAACAGCACATATTTCTTATCTTACGATTCTGGAGATCAGAAGTTCAAGATGCATCTCCCTGGGCTACAATCAACGTGACAGTTGGGTTGTGGTTCTTCTTGGAGATGCTAGGGGAGAATCTGTTTGCCTTGTCCAGCCTCTAGAAGATGCCCACATTCTACTCTCATAGGCCACTTTCATCTTCAAAGCTAGTTACAACTGATCAAGTTATTCTCACAACACATTATTCTGACACCAACTCTCTTTCCTCCCTCTATAGGGACCTTTGTGATTCCATGGGGTGCCCATCTCAAGATCTTTAATTTAATCACACTGCAAAGTCTCTTTTGCCATGTGAAGTAACATAATCACAGATTCCAGGGACCCAGATGTGACATCTTTGGGGAAGCATTAGCCTGCCACCACAGCCAGCCTCCTCAGTGACCACATTTCTGCTCCCTTCTAAAGTCATCCAGGTGAAAGCAAGTCAGTCCACTGCTTCTTAGTGTCAGCCAGTCAACAGCTGTGCCCTGAGCTCAGGCACTAGAGTCAGAGAGAGAGAGAGAAGGAGAAAGTCTATGGGGAGAGGAATCTGAGTAGCCAGTGCCTGGGAAGTTCCTAGGGACTAGAGCTGGGAGCTGCAAATTCCTTCATGGGAGGAGAAGGCTGGGGAGGGTGTTAGGAACTGAATGTATATCACCACCACCCCCACCCCCACCTAATTCATATGTTGAACCCTAATCCGTGTGGGGCTGTATTTGGAGAAAGCATTTTAAGGAAGATGTTGTTCAGTCATGTCCAACTCTTTGCGACCCACCGTGGTCTTCAGCATGCCATGCTTCCCTGTCCTTCACATCTCCTGGAGATTGCTCAAACTCATGTCCATTGAGTTGGTGATGCCAACCGACCATCTTGTCCTCTGTTGTCCCCTTCTCCTCCTGCCTTCTGTCTTTAAGGAAGTAATTAAGATTAAATGAGGCCATAGCCTTGGGGTTCTGATCTGATAGGATTAGTGTCCTTGTGAGAAAAGAAACCAGAGAGCTTGGGCTCCTACCTTACCCCAGCTCAACCACAGAGAAGAAGGCTGGAGAGGACCCAGTGAGAAATCTTCTATAACATTGGCAAGCCAGGAAGAGTGTTCGCATCATAAATTGAATTGACATGACATGACATGAACATGACAAGAATCTTTATCTTGGACAACCAGCCTCCAGAATGTGTGAAAACAGACTGATGGTTAAGCCACTTGATCTATGGTAATTTTGTATGGCTTGCCTGAGCTGACTAATCCAGGAGGTTACTTAGCCGTTGGCCTAAGCATCTTCTCCTACCTGGGCCTTTGTGGGATCTGCCCCAGTTTTGTTCATTTCCTGTAATTAGTACTCACAGCCTGCTTTAGAATGAGAATTGATCAACTGGTTTAGGATTTTACAGTGTAAGTTATTCCATGTAACAATAACCTGCACAAAGGAGTTGGTTTTTTGGTTTTGTTTCTTTTTTTTTTTGTAAACAGTTTTTGCTATGCTATGCTATGCTAAGTCACTTCAGTCGTGTCCGACTCTCTTCGACCCCTTAGATGGCAGCCCACCAGGCTCCCCCGTCCCTGGGATACTCCAGGCAAGAACACTGGTGTGGATTGCCATTTCCTTCTCCAATGCATGAAAGTGAAAAGTGAAAGTGAAGTTGCTCAGTTGTGTCCGACTCTTAGCGACCCCATGGACTGCAGCCTACCAGACTCCTCCATCCATGGGATTTTTCAGGCAAGAGTACTGGAGTGGGGTGCCATTGCCTTCTCCGTTTTTACATCTTCCCAAATATCAACCTGGCGTGTCTTGAGCAGCCAGATTGAGATTTTTGCAGAGTGACCCCATGAGCCCATGTGGCCTGTGTTTCCTCTTCTCCTGGGAGATTTCTGTGGTGTGGACTCTCCAGAGCCACAGACCAGGGTTTGGGTGCTGGTGAGGAATCTGTGGCTAGCTCTAGAGAGACCTAGGCAAAAAAGAAAGAACCCCTAGAATCAGAGCATGTAAGGGGGCTGGGAGGGTGATGTGATAAGAGGCTGCTCTTATGGGAATCAAGGGGGTTGGAGGATGAAAGAAGTGGATGGGCCTGTGTAACTGTCCACCATGAGGTCAGAAGAAGTTCAAGAGAGAGCAGCTGCCATTCTGGGACCAGAGACTAGAACCTTCTTTGCCATTCAACCTCTGGTCATCCTCCTCCTTACTCTGCCTCTGTTTTCCCCTCCTCCTACTTTAGACAAGGAAACATATTATCCCTTAGAGCCTTCAGAAGGTAAGGCAGTCCTGTCTACATTTTGATTTTAGTCTAATGAGAACTTTGTTGGCCTCCAACAAAGTTGGAGATAATAAAAGTGTGTTCTTTTAAGATAATAAAAGTGTGTTCTTTTAAGAGGCTAAACTCATGGTCACTTATTACAGCAGACATAGAACATCAATTCAATGTGTGTGTTACATTCACTTTAGAAGTTATAAGATGGGGACATAATGAACTGTATGGATCTGCAGGTTGTCTGCTGACAGGTCCAGCAATACTGGTACATGTTTGAAGCATTTCATTAGGTGTCTTTTTTCCTTTCCATTTTTTTCCCCTCAAGGACTCTCACCCTATTTCCTGCACAGTTGTACCCAACATGGTTCTCATTTACAGCCAGTTGGAAGACATTGGTGATGACACAGGTGGATTTCATTTGTTTTAGAATGGGTTCTAACATGTAGAGGGAAATAATATAGTTTATGAAAAGTTAAATATTGTAGAATACTCCAACTTAAAGATACACTTTTTCTGCAACTTTTTTTTTTTTAATTAGGATGAAGAACTACGTTTCAAAGGGTGAAGCACAAAATAGCTTTTAGGAATTTTCCCCAAAAGTAATTTGTGATTTGATCCTGAACAGGTCTGAAATTTACATGATTCATATGCTGTTGTTTTCATAAAGGCTTTGTCTACAAAATGAGGATTTTCAAAAGCATTACTTGAGTCCTCCATTAATTACTGATTATATGATGAATTCCTAGAAGCCCCAGCAACACTGGGATGAAGGAAAAATTTCCGGGATGCTTGAATCACCACACAGCAAAAGATACTCAGATTTTACTACTTTATCTTAAAATAATAGTTCATAGCTTGGCTCACTTTTCACCCATTCTGCTGATTCTGCCAGTGAGTTCCTCTATAGTGACAGCCAGAGGTGCTGATGGAAAATATGTAACTAGCCAAGTGTAAAAAGCAGAAGTTGAGGTCATTCCATCTATCAAAAAGGGGACATGTCTCTCTACCTCAGGGCTGAGTCTTTTGAAGGATCGTTTTGTAATTGGTGGTAGTGGTGGTGAGTCTTTTTGTTCATGTTGTTGCTTGTTTTTTTTTCAACTGTTACTAGGTAATAATTGTGGAATGAGAGCTTGATTTTAATTCTCGAAGGCAAAAGAATGTAACTAAGGACATTTTCCAAGGAATGTTTGAAGACCTTCATGTTAATCTGTGGTTCAACTAATCTACTTTTTAATGAAAGATTTTTAATTAAAAGAGAACAAATATATACATATATATATATATATATGCTTGAATCAGTATTATAGAACAATGAGTCTTAAACTGTGATCTACAGCTTATCCACATCAGATATATGGTTGTGCTTATGTGAAAAAGTCAGAATCGAGGACTCCACACCAACTAAATCTCTGGGAAATGGAAGCCAGGAAGTAGCTTTTTAAATCACAATAGCTCATTCTAAGATTCTTTAAATTTAAGAACCACTTTTTAATATTTTAAAATAGGAGATAAAAAGGCAAGACAGTAAATCATTCTTTTAAACTTATATGTTAAGTGTTAGTGAGGTGAGCTCTTGGTGACAATTTGTCTTCCCTATTCTTCCCCACTCAGCCCTGGGACTGGTGCTGAAATTAGAAATGAAGTAGGGGAAGAAAACTTATTTCTTTATATATATATTTTGCTTTAATGGCCATCAAAAAGAATATTTCATTTCCTCTCACCAACCCTGTCCACCAGTTATGTTAGTCTTCAACATACCCTTAGAGCAATGTGTATGAGTAAATATCCTACATTTGTTTACATATGCACACTTTCTAAAGCACTGTGAAGACACAAGGCTTTAACACAGCTGGGGGCTGCTTACATATCACTTTAAATGATCACAGGTTTGCTTTACACAGGACTTTCAATAGGCTTGCTGTGGCCTGTAGTTCCCAAATCCCAAAGTGAAGTTAGGACGACCAAATAGGAAAGCATATTTAAGAGTGATGTCAGTACACTTTTTGGAGATCTTAATAGACATAGAAATAGGAGGAGAAGGGGATGAAAGAGGACGAAATGGTTGGATAGCATCACCAACTCAATGGACATGAGTTTGAGCAAGCTCCAGGAGATGGCGAAGGACAGGGAAGCCTGGTGTGCTGCAGTCCATGGGGTCACAAAGAGTTGGACACGACTGAGTGACTGAACAACAATAGAAACAGGAGGTCTAGGCTAAATGTGAGATGACATCTGGGAGTCACCACTCCCACCACATGAATTCAAAGAACTCAGGTGCTGCAGTGTAGACTGATGCCCAGCCTGACGGTGAGCCAGCTGTGTCGACTCAAAGTCAGGCAGTCAGGCCCCCATGCCCACACTGACCTGCAGGGCACTGCTGCTTAGTCTTGTGCTCTTAGGTCTGCCAAGGAGCGCCAATGTGGGGACCACATACTGCATTGTGGGGAAGCAGGTCCTGCTTCCCCTGAGCTGACCCTCTGAGGACACATGATGAGGCAAGAAACGTCTGTTGCTGGCTCCCACGACCCAGCGTGTTCAGAAGCAGTGTCACAAGGTCCTCTACGAACTAGGCATGTTTTCCTTAGTGCTGAGCCACGGGCACCCTGTCTTGTTATTCCTCAACTGCAGGAAAGGCCCTCTGCCTTTCACCCTGCCCACGAGGCCATCTCTCTGACTCCTTCCAGACCCTCCAGTAGGTGTGGAGGAGGGCCCAGATCCTCCTCAGCCAACAGGGAGCTGTGAAGAAGGGGCACAGGCCCATCCTTCCTGCTATTTTAAGGACCTCTGGTGGCTTCACTTCTTGCATGTCTCCTTGAAGGCAAGGGTCACAGGACTGGAGTGCATGGCAGGGCCCTTAGGGATTTCACCTGGAGACCAAAGTAACACAGAGTCCATTATCAGGCCCTGCTGGTGGCTAACAGGCTGGAGAGGGCTGAGTGGTGATAGAATCCAGGATCGTGGTGAGAGCCTATCAAGAGGATGAGCTGAAGGGAGGCACTGAGGTCTGGAGGAGCAGCGGGTGCCACCAGATTAGAGTGAAACCTTCCCACACCACCTGTGGTCAGATCTCTGCTCACAGCCGCTGCACACCAGGTGGCCAGACCCTACGGCTCCCTCTTCAGGGGCCAGCTCACTCTCCAGTTCACTTGAGAGCAAGAGGATGGCTTTTGTCCTTCCCTAGGGAAAAGTGCTTAGTATGAAACATGTGCATCCAGACACGATCTTCCGTAGGAAGTAGAGGATGTTTTCTAGACTGAGAATAGCTATAGAAGTTTGGGTTGGTGGGTCTGATTAGCTCTGTTCTCTCCACCTTCTCTCTTTGCTTCTCTAATTGGTGAATGGTGTGGTCAGGGAGGAAAGGGGCCTGGGAGTGCCCTCCCACCCCTGGAAATGTGACTGAACTGAGCCTGAAGCCTCTGGTGTTCTTCTCTAAGAAGAACTTGGTTGTCATTGCAGAGCTGAGGTGTGGACTCCAGGCCCGGACTGTAGAAGTAAAAGGTGGAGCCTGTCCTGGGAAATGCAGGCAGGCAAGTCACACATTTGAGTAACAGAGGCTCTCTGCTCATTCTGATTCTCCAAACATCTTGTCCAACCCAGCAGAAGACCATGAGGACCTCAACTCCTGAATGTAGAGCCTTGTGGGCCCTGTGTCTTCTCCGTGTGGGTTCTTTGTGTGCATTTCGCATGCCCTGGGTGAGTTGTTCAGGAGGCTCTATTCCCGAAATAGCTGCTGCTGCTGTGGTGTGGGTAGGACAAGGGCGTGGGAAAGGCTGACCCCCTAGTGTCAGCAGCCTGGGGGAGAGTGTGGGCAGGAAGGCCACCACGGTGAGTGGCTGGGAGTGGCCCTACAGACCTGGCTCTACCACTTGCCAATTACAGGACCAGGGCACAGAAGTTAGCAGGCAGCAAATGAGCAGATTTAGGATGGATGAGAAGTCAGGATTCTGGGGACCAGACCTGATTAGATGTGCAGTGAGGAGAGTTACTCTCCGAGTTCAGATACAGCAACAAAGAGAGGGGAATGTTCCTTGCTCCCTGCCTTGCTGACTGTAAAAAGCCAGTAGCGGAAAGCCTACCACAGTGTTTTGAAATCTGCAAAGTTCTTCCCAAGGGCAACCTTCAGATTCTCCCTAAATAGGCCAGAAATAGAAGGCTCTGGGCCTCTCCTACTGCTTCAGTGGACTGAGCCTGTGTTCCAGCTGCTCCCGCAGGCGATCGTTAATGCAGATGGACTCCTCCAGGTGCTGGCGCAGGTTACAGATTTCACCAAGATGCTCCTCTAGCAGGTCAGCCCCTGTAGCCACCTAGCAGGACAGGAGGAGGTGGGGATGGAGCACTCTGGTCATTAATGGGGCCCACACTGGGGGTGGGGCTCGGCCAGCCAAATCCCTAACTATCACCATCCTCTCTCCCACAGATATCCAGAAGTTTACGTGAGCTTGCCTGAAGAGCATACTGGCTTCAAACACAGGACCGGTGATGCTAAGCAAGCCCCAGTGGCCTCCTCCCATACAGGGGTCTGTGTCAGGGAGTTGTAATACATGTACAGTGACCTGGGCAACTGGTAGGTGTAAGGGCTTTCCCATTGTCTAGAAAAATAACTGAAGCTTGTGGAACTCAGTCTAGACTAGACAGGTGTGACCTTTGCCTGAGTTGACTTGAGGGTACTAGGGAGGAGCTCAATTAACCTTAACACCTCTCCTTGCACTGACCCTTGACTGAACATTGCTTAGCAAGGAACACTGCCCTTCCTCCACCCTTAGAGAGAAGGCCCAAAGTAAAAGTGGGTATCTCATGGACTTCCCTGGTGACCCAGTGATTAAGAACATGACTGCCAATGCAGGGGACAGGAGTTTGATACCCAGACCAGGAAGATTCCACAGGCTGCAGGGCAACAAAGCCCGTGCGTTCACCACAGCTAGTGACGCTCGTGTGCTCTAGGGTCCTGGCTCCGTAAGAAAGAGGCCCCACAGTGAGAAGCCTGCACACGGTAACCAGAGGGGAACCTCCACGTGCTGCAACTAGAGAAAGTTCCTGCACAGCAGTGAAGACCCACCACAGCCAAAAATAAGAAATAAATAAATACATTTTAAAAAGTTAGTACCTCATGTCAACTCATCCTGTGTGGTTCATGATTGGTACTCAACAATTCCCTCAAATCACTTTTATTATGGAAGGAAGAAAGCTCACTCAACTTTTCCAAAGAGATCTGTGATGTGGTCTTTGTTTGAGAGGAGCAAAAATGATTGTACTCATGTCTGCTTTTTAATGTTTCAACTAACCATCCCTTGCCTCATCAAGGCCATTGCCTTTGGTTGCTAAAGTTTTGAATAGTTTCCATCTCCAGTCCTTCCAGCAGGTAATCCAGGTGAATCTGCTTTTCCAAAGGAGATTGGCCTAGTCTATGTCCTGTTATTTGCAAACAGACCTTAAAATGCCTCTTCTTAGCTCTTCTTCCCCCAACATCCTAACTTACCCTGATTTGGAAATGCCAGTTCAGTCTCAGTCACAGTTACCTACTACTCCATAAATGGCTGCCCCTGGGTTTGCATAAAAACATCTCTAGTGTGACATTATCTTTGTCTGTATGGCACTGAAGTAGGAATCCGACAGCTGATTAGAGAGTTGGAAAAAGCACCCCAAAGAAAAGGAAAACAGATGCAGGAAAGAGCAGTGGGTGGGGTGCTGATGACCGACTCCGTCAAATGCCTCATTTTGCCTGGACACAGCCTTCTGAGAATCCCAGTTCTCTCCTGTTGGAACTGGGCTGCATCCCAGCATTCACCTGTGTGGCTGCACCTCTCCACCAGGTGGAGACCAGGGAGCTAGGAGTGTGAGTTGGGTTTGTACTCAGGGCACATTTAAAGGGTGAGGATCTGTGTAGCGACAACCCCACTTTCTGTAATTACTCTGGATAATGGAAGAATGTTCTGCAAATGTTGGCACCTGGCATTCGGGAAGGCTCTGAGAGTGGGCTGTGAGGGGACCAGGGAGCAGGGACTGAGAAGGATGTGACTGTGAGAGCACAGAGGCAGTCACTGACTCTCACAGCCCTGCTCCGCCCCGAGGCCCAGGGTGGGGAGGATGAGGCGTGCACTCGGAAGGACTTGGCACTGCCGGGGCCTTCGCTTTACCTCACTCTGTGAGCAGGGGCTAGAGGAGAAATGGAAGAGGAGGCCCTGGTAGAAAAGAGGGGGGTCCTAAATGAGACTTCATTTCACAGGCTGACCTACTCGGCTTTGTGTTTACCTGTGGGTTTGGAGTGAAGCTGGCACATGGAGGAGCCTGAGGATAGGTCTCCAGTTATGCTCACTTCCTGAGGTCTCATCACATACCACTGGCCACTGCTGCCCAGTTCTGTCCTGGAAGAGAGTGGGGCTGGGCAGGGTTGGGCACCATCCTGCAAAGGAGACATTTCCCTTGAGAAGCCACCTTGACAAGGGACTTGCTTTACTTAAGTGGAGTCATGCTTGTTGCTGCTAGGATTTCAAGGTCTTCATTCTAGGCCCTTTGTTTAATGTTGGGGCTTTTTCCTTCATGCAAATCTCCCTGGAATTTTTGTCTGAAATGCAGTTTCTCGAGTCTTATCCCCAAGTTTATAACAGGCCCTGTTGTGTCTCTGGTGTAGATTTTCTATACTGTGCAGCCAGCACCCAGGGATTGGGGCCTGTCTCCGGTATGATATCACAGTCAATCATCCAAGGTTAGTACTATTTCTCTATTTTACATGCTACATTCTTCTCCACTATACACGAGATCCATGTGCTCAAAGAGGGCAATGAAATCACCATGGAAAGCAGACTTGGTATTTTGGTGGAGTTGAAATGTGCACCTTGGACTTCTGTCACCAGGGCTGTGCTTTCACTGTTTTCACATGGACACAGGGTAGGATCGATGGAGACAGGGTAAGGAGTAGAAGACTTCAGTAAGAGCCAGTGATTCCTGGTAACCAGTGTTGATCTGCTTGACAAGTACTTACTGAATGTTCCCTGTGGCAGGCTTTGAAGAGGCTCTGGGGAGGAGGGCTGACTAAGGCACAGAGGGCACCTGGCTCTCAGGAATATGGCCTCTAGGACAGGAGCCAGATGTTTTACAGAGAATCACATCTAATTTTTAAATAAAGACTGTGATGTATTTAACATTCATGCATTTCTTGGTCCCATTGTGTCCACCAAGGGGGAAAACAGAGTATAAATATAGGATTATTGGAAAGAGATTGGGCTTCCCTGGTGACTCAGATGGTAAAGAATCCACCTGCAATGCAGGAGACCTGAGTTCAGTCCCTGGGTCAGGAAGATACGCTGGAGAAGGGAATGCCGAGTCTAAATATAGGACTATTGACAGAGATAAAATTTGGGGGGGGGGAGATGTCTGTCATGTGTTTTTATTTTAGGAAGGGAAATAAGAAGTAAGTTTGATCAAATGTCCCCTGAAATTTAGCCGTGGGTTCCTGGTGCTTCTGGATACAAACGCTTGTAGTCAAGGTTTGTGTGGCAGCTCTGCTGCATAAGGGCGTGGGAATTTCGGCGAAATCTCCATGTCTCTCTGGGCCTCAGTTTCCTCATCTGTAAGATAAGGTTATTCAAAATCTCCAAATTCCTTTCCTGCTGACTTTTTCCTGAGTGCAGGAGAGACTGAGATGCATGGTAAGTGTGCACTGGGATCTGCAGCCAAGACCTCACCTTGGTTCCTTCTCTGTGTGTCTCCCATAGGAGCCTCAACTGGGCCCACACACTGGAAACACAGAAAGGAGAGAGGGGATGGAAGAAAGGAAATCAGCAGGTTCGGAGGATGAGAAAACCCAAAGAAAAGCGAGGTAATGGTCGAGAAGCTGTTTGCCAAGGGAGGTGAGGACAAGGACAAGTGGAGCTTGGAAAGTTCAGTAGGAATTGAGGAACGCACAGCATCATCTAAGTTCTCAAGGAGCAACCTGAGCTGAGCAGGAAGGACCAGGAGAGTAATTTAGTCCCCAGCGAACTTGTGCACCTGCCGAGGAGATCCACACGATGGATCCAGTTGGTTTATACTGCTGGGAGCACCAATCCCAGGAGGAGGATGAGGTTTATACTGCTGGGAGCACCGATCCCAGCAGGAAGATGATGGGACCTTGAGGCTCTGCACGAGACCCCCAGCTTGAAACTTGGACGTGCCCACATGTGGATGTCCTCCAAGTAAGGGTGTATGTAATAAGGTGGATAAATGGTGTTTGGAGAAACATTAGAGATCTTCATTCTTATCAGGGGCCAGGATAATGGGACTCATTTCTGAAGCAGAGATGGTAATAATATTCTTCTCCATTTACAATTTTGAGGCTTTACACACATCCTCTCTTAACTATGTGTTGAGTGCTTAATGTGCAGACAAGGAAGAGCATGTACACTGTTCCATTTTATAAATTTGTTAAAAAGACAAATTCATGTAAACTGGCTGCTTGGGGCTAAGCGCTGAGGGAGTGATGCACTGCAGAGGGGAACAAGGAGAGTTGTGACCGATGGAAACACCCTGCGTCGTGATGGTAGCTGTGGTTTCCATAGTGTATACATCTATCAAACGCATGTAGTTCTATAGTTTTAAATAGTGCCGTCAAGAGGAGTCATATAAAAATCTACCACATTTCTCCATACCAGCAGGATTAGGAAATGAAATTCAATAAAACATAATAGAGATAAACATCCATGATCATTTAATGCTCAAGAATACAGACGATGACTCCTGAAAACTACTGCTGAGAGAATTAAAGAAGACCTAAATAAATAGAAATATATGTTATATTCGTAGATTGGAAGACAATATTTTTAGAATGTCAAATCCTTGTTATTCTCAATAGTATTGCACCTGGCATTGGGGGAAGGTGTATTTTGCAGGCTAATTATAATATGTAAATGGAAATCAAAGTATCTCAATTAGCCAAGACACACTGAAGGAGAATTAAGTTGGAGGCTTTACTCTACTAGATTTCAAAACTCAGGTTAAAACACAGTGATTAAGACAATATACTGGTTTAAGTAAGCAGAACACAAATTGATGAATGAAAGAGGAGAGAGTGAGTAAGTGACCATATCCAGTTTTTTAATAAAGTCACCAATATGCATCACGGGGTAATGATAGACTTTTCTGCAAAATATTTGTTGTGAAAAACAGTATCAAGTGAGACATTATTAATGCATTTCGGAAGTTTTTGGTGAAATGCAGTAGAGGTGAAACGAACAGCTACTTGGAAGAATCTGACACAAGAGTGAACTGGAAAATGTGGGATGGGGTTTCAGAGTAGAAGGGACGCTACCTGGGTGTGGCTCCAGCCCTTACAGCAAGGGGGGTCTTGGCCCATTAGAGATCCTCTCTGTGCCTCAGTTTCTTCACCTGCAAAGCAGCAGAGAGTTATGTTTTTGGCACCAGTCCATATTGAACACTAGAAGTACCATATAGGAAATAATCATCCCCTCGAATCATGAGGGAGGCCAAAGAAATCAGTGGGTGAGACTAAGTGCACACCTGAGGACCTTTAACAAATAGATTCCAGGTCCCACCTCAACTCACTGAATCACAGTTGCTACAGTGAGGACTGTGCACTTGTTTGGGTACTAACTCTCCCAGGTGATTCTTACAGTGATCAGCTTGGGGACAGAACAACTGAGCTGCATACCTTTTACCCCAAACACAGAAGGAGGACAGAGCAGAAGCATAAGGGTGTTTCCAATCCCATGACTAAAGCAGAGAACTATTGGAAGACTCTAGCATTGAAGGACTAGGCCCATCTGACCCCATTTTACTCTTGTCCAGTGTACAGCAGAGACACAAGTCCTTGGGGACACATGCCTGTGGCACCTGACTATCCACCTTGAGGAAAGTGAGAGCCCTAATTTTAAATTCAGTCTGGTTTGAGTGAAAGCTAAATTCACCCTTGTTTGCTCATTGATGGGACCAATCTTCTCCAAGCTGCCACTTTCTAAAAAATAAATCGTATTGCTATAAATACAAACTTCAGCAAAGATGTTTGTTAGAAAATTTTATTAACACTCAAGCCACCTAACAAGAAACCAGAAAGTTAGCAAGAGCATTCAGTTTCAGGAGAGTTTGGCCCAATAGAGCACAGTCACTGAGAGAAAAGATCCTTGAGTTGAAGGGAAGTGATCCTTTCTGTTCTGGGACATCCTGCTAACTTCAGTGGGCTGGGAAAGCAGCTGCCCATTGTAACAGATGGGATTCTCAGGGGGTGCTAGCGGTAAAGAACCCGCCTGCTAATGTAGGACATGCAAGGGACACGGTTTTGATCCCTGGCTCAGGAAGATTCCCTGGAGGAAGAAATGGCAACCCACTCCAGTATTCTTGCCTGGAAAATCCCATGAACAGAGGAGGCTGGAGGGCTACAGTCCATAGGATCACAAAGAGTGGGACATGACTGAAGCAACTTAGCACAGCTCGCATTCTAACAGACAGGCTGCTCTTGCCTCCAGATGGCGACTGGTGTCCTGAAACACATAAGCACTCAGGAAGCCTTTAGAAGGGCCCAGCCATCACTTCTGCTATTGCTCAGTGCACAAAAATGGTTTAGTTGAGAAAAGGTAGGGCTCTAGGAATAAAGTCAGGTCACAAAGAAGTATGAAATGGGACAAAGGCAGGATAAAAACAATAGGTTTCTCCTACCTACAAAATGCAAAGCACTAGCTTACTTGCCTTGATAAAGTGGTTTTTTTTTTTTTTAACTTTGGTCAAATAAATTTTTTTATGTACCTCTTCTACAATGATGTTACCTTGAATGGTTATGATTAAAGAAAGTATCATAATATGTGTGAAATGCCTGGCATGGTATCAGTCAATGAACTATACCTGTTATATACTTCTGTTAGCATGGCAAAATTCATTCCTGTTTGACCTCAAGCCAGATACCTCTTGTGAGGTTTTTTGGTTTCATCACATTAAAAATGAAGAAATTTGACACATGTTTCTTTCCCCCACAGAATGTCAGGCCCCACAGGGCCGGAAAATAGATTTCGTTAGAGCCTTTGCTGAATCTCACACACCGTCATTAAGCATTGTAGTTGGAGGACTGTGTGGGGATGTGGGGAAGACAAGCTTTCAGAAGTAGTTGTTCCAGTTTTGTATCTTTTCCCTTAACGTGAACAAATGCTCAGTGGCCTGTTGTCACACCCATTTCACCCTCCATCCAGGTTAGACCAACAGCTAAACTGAAGAGACGGACGCTATAGGGGTTCCCCAAGTCTCAGACTCACAAGACCCGGGCAGGGAGAGATGCTGAGGAAGGGAGGAGTTGGTTCAGACCATCACTATCCGAGGGCCTGCCTGTCTGTCTTTCCTCAAACTCAGCTTCTATGTCACTGAACACAATGCTTATGTTCTCTTTGGATCATCATGATCCCTGACCTATGACCTTGAACTTAACCATGCTCTGTTTTTGGAATACAACCACAGGTCAATGGCATGAGGAAAACTCAAAGAGATGGATCAAACTGTGTGCCACGAACACTGCTCTGGAAGCCTGGTCTGTTCAGTACGTGGGTGAACTGGATGGACACAGAACAAGAGCACGAGGCTGTCACATCTTTCCTAAGCAAACAGGCACCCCATGTACTCAGTGGCTCAGTGGTAAAGAACCAGCCTGCAGTGCAGGGGACACAGGAGATGCAAGTTCGATCCCTGGGTCAGGAAGATCCCCTGGAAGAGGACATGGCAACCCACTCCAGTATTCTTGTCTGGAGAATCCCCATAGACAGAGCAGCCTGATGGGCTACAGTCCTGGGATCGCAAAGAGTTAGACAAGAATGAAGTGACTGAGCTCAAGCACACCATGTTTTCAAGGATGTACACATGAACTCTCTTAGTCACTTTGACAACTTGGAAAGAGCTCTTGTGAGGCTATAATGAAATACATAAGTGAAAGTATCAAATGTGGTGTTTAGTAACATT TGTTGTCTTGACAAATGCAGACCTCAAGAGATTTTAGTGGGAACCTGTGTTCTGTACCACATATAACTCTTTAGAGTCTTAATGGTTTTCCCACAACTTGAGTTCATAGGGTCCCCACACCCATATACAATTAATAGAAACTAAATCACTGCAGTTGGTGACTGCACCCATGAAATTAAAAGACGCTTACTCCTTGGAAGGAAAGTTATGACCAACCTAGATAGCATATTAAAAAGCAGAGACATTACTTTGCCAACAAAGGTTCGTCTAGTCAAGGCTATGGTTTTTCCAGTGGTCATGTATGGATGTGAGAGTTGGACTGTGAAGAAGGCTGAGTGCCAAAGAATTGATGCTTTTGAACTGTGGTGTTGGAGAAGACTCTTGAGAGTCCCTTGGACTGCAAGGAGATGCAACCAGTCCATTCTGAAGGAGATCAGCCCTGGGATTTCTTTGGAAGGAATGACGCTAAAGCTGAAACTCCAGTACTTTGGCCACCTCATGTGAAAAGTTGACTCATTGGAAAAGAATCTGATGCTGGGAGGGACTGGGGGCAGGAGGAGAAGGGGACGACAGACGATGAGATGGCTGGATGGCATCACCGACTTGACGGACGTGAGTCTGAGTAAACTCCAGGAGTTGGTGATGGACAGGGAGGCCTGGTGTGCTGTGATTCATGGGGTCATAAAGAGTCGGACACGACTGAGCAACTGAACTGAATTGAACTGAACTTGGTGTGGTTGGTAATGGTTCATTTTGCTTACCCCACCATCCCTTCGATTCCACATTATTGTCCAGTTTACACTTTTCATCGCCCATCACCATTTGTTTTAAAAACAGAAAATTTCTGTTACATTTAAGTAGAGAATCACATGCAGAAATATGGTCAGGAAAGTTTTTTTCCACTTAAGTGGAGGGGCTTCCCTGGTGGCTCAGACAGTGAAGAATCTGCCCACAATGCAGGAGACCCAGGTTCAATCCCTGAGTCAGAAAGATCCCCTGAAGAAGGAAATGGCAACACACTCCAGTATTCTTGCCTGGAAAATCCCATGGACAGAGTAGCCTGTAGGGCTACAGTCCGGGGGGGGGGGGGGGGTGGTCACAAAGAGTCAGACACACCTGAGCGACTAATACTTTCCATTCCTTTTAAGTGGTCTACCTGACTGGGGAGCATCCTCCAGTGAGAAATCTCTGGCACAAAAGTTTGCAAACCACTTTGGACGTGTTCTGTGAGTCACAGCACCTTCTCCATACAATGCACAAATCTTTGTGTGTGTGTGTTTCAGTTGCATTTTGACCTTAACATAATAAAGCATAATATACTGAAAATGTTGCTTTTTTCCCTTCCATCTTCAATATTAAAATGGCTACACAAAAATTATCAACTTTGATCACATTTTTAACTGCATGCTGATATGACAGTGTGTGACAGCTGTCACATAATAACCTAACAAACTAGTTTTGAATGATGTTAAAGACACTAAGTGCTACTAGAGCTACCTTATGGCAAAAACCAAATGAACCATTTGGCCAACCCAGTAGCTCTGGAATAAAGCATATTTCAGATAAAATTAGCCACAATCTATTTCTGATGGCTGCAGAGGAAATAAAGCAAAAGAGGAAAGAAGGGAGGAAGGAAGGGAGGAAGGAAGGAAGGAAAGTTCTTTCTAGAAGTTAGCTAGCTGCTGTGCCGGTGCCAGCCGGCAAAGTCGATCAGGTCCCGAGAACGTGCACAACGCGGCTGAGAAACAAAACTATAGCAAAAGAATTCTACAACAAAGATGGGGTCGAGAGGTTCAGACATGTCTCCACAAAGGGAAGCGGTCTGACCACGACTTTATTCAGCATCTTATATTTATACAGGAGAGCATGAGAAAAACAAGACAGTTAACTTTTTTCTTGGTTGACCTATACATCTTACAAAAAGTCACAAGAAATCTTGAGAGCATGGGAATGGCACCCTGTTATTATTTCTTACACCAGATAACATTTCCCTGTTCGTGAGAAGTTTGTCCAGAACTCCAGGTGTCTGCAGTAAATAATCGCCTAATCTCTGTGGTGGCGGGACAGAGAGCTATGTTTGCAAGCAAACCCTCAAGGACTGAGGCAGCTCCCAGAGCTGTGTCCTTCAGACAAAGGACCCCGTTCTCAGGGTGAGCTCCCCGCACTGCTGAATTTCTTTGTGTTTAACTCCAGGATTCTCTTCCTCCAAGCTAATCACCTTCCCCCTTAAGCCAAAGTCACCCTCAAAGATCAAGTTACTCCATTCCTTTCTCTCTAGTCTGAAACCACAAGTTGGCTGTCTTCTCCCTGCTCCCCTCTCCGGGCCCTGGAGTCTAACCGAATCATATCCAGTGAGAAAACAAACCAACCAACAAGTTAACCATACTCTTCAAGCAAACATGTCATCTTTCTAGCCCTTATTTTAGTCATTAACTTCTTTTTCAGAATCTTCATTTCTTGTATTCTATATGGTGAGTGAAGGAAAAGCTTGGTCCCTGGGATATCATGAGAATGAAGTAGGAAGAACCTGCGCAGTGAATATGCACACTGAGTATCACTTTGAGATGTAACTCTGAATCTGGCTGGAGAATACTTGAGAGTCCCTTGGACAGCAAGGAAATCAAATCAGTCAATCCTAAAGGAAATCAACCCTGAATATTCATTGGAAGGACTGATGCTGAAGCTGAAGTTCCAACACTTTGGCCACCTGATGTGAAGAGCTGACTCACTGGAAAAGGCCACCATGCTGGTAAAGACTGGGGGCAGGAGGAGAAGGAGACCGCACAGGTTGCCATGGTTGGATGGCATCAATGGACATGAGTTTGAGAAAACTCTGGGAGATAGTGAAGGACTGGGAAGTCTGGCCTGTTGCAGTCAATGAGGTCGCAAAGCCTCGGACACGACTGAGCAACTGAACAACAAATACACATGACACATACATATGCTTTTACTTTATACATGGTGGTGATTTGGTCACCAAGTCGTGTCTGACTTTTGCGAGTCCATGGACTGTAGCCTGCTTGGCTCCTCCGACAATGAAATTCTCCAGGCAAGAATACTGGAGTGGGTTGCCATTTCCTTCTCCAGGGGATCTTCCTGACCCAGGAATGGAACCCAGGTCTCCTGCATTGAAGCACTGAAGGCAGATTTTTTTACCGACTGAGCTACGAGGGAAGTTTTTTTTTTTTTTTGAATACTTGTATATATATACGTGGATACACTGTTTTACAGCTTCTTTATTACTTAAAGTCTTTTTGCATCACCATAACACACAATCTCAGAATTCCTGTTCTCCGCGTGTGAACCAGGACAAAAAGTTAGAATTTGAAGAGACTGGCAAAATTCGCGGTATCTCACCTAAGTGACAAGATGTTTCTTAGCATGGGATTGGTAGGGTCCACAAGGCGGCGGAAATAATGATATCACTTCCCCTTCATTAGCCGACCCTCCATTGGTCATATTGGCAGTGGTGGGAGGGGAGATGAGGGCTGGGCGTGGGTTGGAGGGGAGGCGTGGCCTTAGAGGTCGTGAATGGGTTTGGATTATGTAAATCTTGCAGCGAAGTGGTACAGTGCCAGGCGAGCCACTTCCCAGTTATGGAAGTTTTTCTGTGATTTTGTTGGATTTTTTAGAAGAATTGTTTGGAGGGCCTCAGAGGCATGGAAAAGAGGTGGTGAGGAGGGTAGCGGAAGGGATGTGGGGAAATGGCAAAATGAGCATGTGTACACAGTGAACGTGTCTAAGGCTGTGTGGGGGCGGGGGTGGGGAGGCAGGCGAAAGATCAACTCATACTTATCTGGCAGAGGGGATACTTTAATCCTGAAAGTGGGTCTCCCAGAGCAAGGCATATCCTTTGCACTTTGGGATTATTGACCTCTATGATTTCCTCAAATGTGGAAAACCACACTGTAGTAACTTGTGGTAGTAGGGGGCAGCATGTGCGTTCTGCTTCCGTAACTAGTGATAAAAATGCAGTTTGTGACATGATGGTAAAAACTTACTTGGCCTCTCTATTTTCCCAATTATTAACTGGTTCTTTTTCTATTTTTGGCATTCTTTGACAGTGCCAGGCCTCTGTCAGTTCAGATCAGTCGCTCAGTTGTACCGGATTCTTTGAATTAGGCCTTATCCTGCTCAATTTATCCTTTTACATACCTTCTATCAGTTCAGTTAAGTCGCTCGGTTGTGTCTGAGTCTTTGCGACCCGGTGGACTGCAGCACCGTCTGCAGGATGGCTTTCCTGTCCATCACCAATTTCTGGAGCTTGCTCAAACTCATGCCCATCAAGTTGGTGATGCCATCCAACCATCTCATGCTCTGTCATCCCTTTCTCCTCCTGTCTTCAATCTTTCCCAGCGTCAGGGTCTTTCCATTGAGTCAGTTCTCTGCATCAGGTGGCCAAAGCATTGGAGCATCAGCTTCAACATCGGTCCTTCCAATGAATATTCAGGACTGATTTTCTTTAGGATGGACTGGTTTGATCTCCTTGAAGTCCCAGTGAAGTTGCTCAGTTCTCCCGCGTGGTAGGCAGAGGCTTTACTGTCTGAGCCACCAGGGAAGATCCAAAATCTAGGCCTTAGAGGGGGCACCCGGATTTGAACCAGGGACCTCTTGATCTGCAGTCAAATGCTCTACCACTGAGCTGTACCCCCGTACAGTCCAGTGAACTCTCAAAAGTCTTCTCCAGCACCAGAGTTCAAAAGCATCAATTCTTTGGTGCTCAGCTCTCTTTATAGTTCAAATGTCACATCCATACCTGACTACTGGAAAAACCATAGAGGGGCTTTTGACTAGATGGACCTTTGTTGGCAAAGTAATGTCTCTGCCTTTTATATGCTGTCTAGATTTGTTATAGTTTTTCTTCCAAGGATCATGCATCTTTGAATTTCATGGCTGCAGACACCATCTGAAGTGATTTTGGAGACCTAAAAATAAAGTCTGTCACAGTTTCCATTGTTTCTCCATCTATTTGCCATGAAGTGATGGGACCAGGTGCCATGAGCTTAGTTTTCTGAATGTTGAGTTTTAGGCCAAATTTTTCACTTTCATCAAGAGGCTCTTTAGTTCCTCTTTGCTATCTGCCCTAAGGGTGGTGTCATCTGCCTATCTGAAGTTATTGATATTTCTCCCAGCAATCTTGATTCCAGCTTGTGCTTCATCCAGCCTGTCATTTAGCACGATGTACTCTGCATATAAGTTAAATAAGCAGGGTGACAATCAGCCTTGATGTACTCCTTTCACAATTTGGAACAAGTCTGTTGTTTCAGGCACAGTTCTAACTGTTGCTTACTGACCTGCCTATAGATTTCTCAGGAGGGAGGTCAGGTTGTCTGGTATTCCCATCTCCTGAAGAATTTTCCACAGTTTGTTGTGATCCACACAGTCAAAGACTTTGGTGTAGTCAATAAAGCAGAAGTAGATGTTTTTCTGGAACTCTCTTGCTTTTTTGATGATCCAATGGATGTTGGCAATTTGATCTCTGGTTTCTCCACTTTTCTAAATCCAGCTTGAACATCTGGAATTTCACGGTTCACATTCTGTTGAAGCCTGGCTTGGAGAATTTTGAGCCTTACTTTGCTATCATGTGACATAAGTGCAATTGTGCAACAGACCAATCTAGAGAGCATATTAAAAAGCAGAGATACTACTTTGCCAACAAAGGTCTGTCTAGTCAAAGCTATGGCTTTTCCAGTAGTCATGTATGGATGTGACCATAAAGAAAGCTGAGTGCCGAAGAATTGATGCTTTTGAACTGTGGTGTTGGAGAAGACTCTTGAGAGTCCCTTGGGCTGCAAAAAGATCAAACCAGTCAATCCTAAAGGAAATCAGTCCTGAATATTCATCAGAAGGACTGATGCTGAAGCTGATGCTCCAATACTGTGGCCACCTGATGCGAAGAACTGACTCATTTGAAAAGAACCTGATGCTGGGAAAGATTGAAGGCGGAAGAAGGGGACGATAGAGGATGAGATGGCTGGATGACATCACCGACTCTATGGATCTGAGTTTGTGCAATCTCCGGGAGTTGGTGATGGACAGGGAAGCCTTGCATGCTACAGTCCATGGGGTCAAAAAGAGTTGGACTCGAATTGACTGTACCCTGCCATTATACAGCATTCGGTTGTTGACTCTGGTAGTTATTGGAAATTTTTCTATGTATAGGAGCGCAAAGAGTGTGGAAAGTGGAGAACGTGAGCCCAAGAGAAGCTGGAGTTGTCTTGTGTAGAAGGTCAGGAGAAGGCTTGAAGGGTCGTGGGCTCCGCGTTGTTTCGTCGGACCCCAAGCTCACTAGGGCTTGGTGTCCACAGCCTGGCGTGCCCGACAACAAGACTCAATGTCTCTGGTGCCGGCGAGGCTGGACCAAGATAGAGACATTTGAATCACTTTTCCACAGCAGTTGGAAGGGACGGGGAAATCCATTCGGATTCCAGGACATTACAATAAAACCTTGCAGCAGCTGGTCTCTGTGGTGCAATTGGTTAGCACGTTCAGCTGTTAACTGAAAGGTTGGTGGTTCGAGCCCACCCAGGGACGGATTGGCTTGGACTCCAGCGATGTTATTAACTATTGTTTTTATGCATCTGCAGCGCCTGAAATCTCCACCTACTTCACCTCAGCATGTTCTTTCCTCCCTTCCGGTTTTTATCTGGTGTCCCTGGTCTCTCTGGACGCCTGCCCACACGAGTTCATCTGCCTTGTACATTCCAGGGCAGCTGCCAAAGGATGAAGGCACACGCACACAGGTGGGAATTGGGCGGAATCCCTTACTCAAGATGGGACATCGCAAATTAGGCTCTATGTCACCACGTGGGCTGGCACCCCACTGCCATGGGATCTCACCGACACCTCCACCCTTTCATTTGGGACTGTCACTTTCTTTTTTCTCTTTCTTTTTTTGTTTTCTTTTCTTCCCCACCACAAGTACCATCATCCAGTTTCAGAGCACTCCTTTCATCTTCATTTCCCTTCAGTTCAGCTGTAGATAATCCCCTTTCTTTGCTCTAGCCCCAATTAATGTTAATCTGCCTTCAGCCTCCATGAATGTCTTTTCGATACTTCAGATAAATCGAATAAATCAATATATAGTGCTTTCTGACAGGTTTCTTTCACTTAGTGCAATGTTTTTGAGGTTTATCCAGGCTCTGGCTTAAGTTTGCTTCTTATTACTGAGAATTTCATTGTGTAAATATACCACATTTCATGTACCAGCTGATGGGCATTTGAACTGTTTCCACTTTTTTTTTTTTTTTTTGCTATTATAAATGCTGCTACAAATATTTGTATAATCTCATCTGCACCTATTTCATTTTTTTTCATTTCTCTTGAATAGATTTATAGAAGTGAAATTGCTGAGTTTATAGTAAGCTTGTTTGTAGTAATACTTCCTAAGGCCAACTTGACTTCACACTCCAGGATGTCTGGCTGTGGGTGAGTGAGCACACTACTGTCGTTATCTGGGTCATTAAGACATTTTTCATATAGTTCTTCTGTGAATTCTTGCCACCTTTTCTTAATCTCTTCTGCTTCTGTTAGGTTCAGGCTGTCTCTCTACTTTATTGTGCCCATCTTTGCATGAAATATTCTCTTGGTAGCTCTAATTTTCTTGAAGAGATCTCTAGTCTTTCTGATTCTATCGTTTTACTCTATTTCTTTGCACTGTTCACTTAATCATAATATTGCCTGAATTGCCTGGCCCAGTATCAATGAAGTGTAACTGTTATTATGACATTTTTAATGAAGGAATGTGATACGTATTTCTTTCTCCCACAAAATGTCAGGGCACACAGACACCAAAAATCAAATTTCTTAAATATCTTTGTTGGATCTCACATACCAGTATCATTAAGAAGGGGAGGAGGAAGATGGTGTGGGGTAAGGGGGAAGATTAACTTTTAAAAATGTTTATCTCCATTTCAAGTGGATGTGCTCTTATGCCATTCACAGACCTTTTTAAATATCAGTTTTAACTTTTTCAAAAGTCACTGTTGGTCAAAGTCAAACCAGGCTAATCAGTGTACAAATTGATTGGCAGAACATCGATTAAATATTCAATAGCCTTTATAACCACATATATGCTAATGTGTCTTCTAAAGTCACTGTTGCAGGTATCATTATCAACTCCAAAAGCCCAAAGCCATATTTCCCTGATACCTTGTGGTCACTGTCATCACCTTTAGTCAGTGTATCCTATAAACTGAAGGTCTCTGTATTATTACATGATCTTAGAGGCAGAGATGTATGTCCAATTGGTTTCAGTGCAGGAAGAGACCCTGTTTTTCTGTGAAACAATGGAGCTGAAGAGCACTCTATGTTCCCAATAAGCCATATCAAATTTTTTTTTCCTCAAGAATTGCTGATTATTCTATTGTGGTAACATTTTTATACAGACTATATACTACTTTGTGTGCATGGTAAGTCACTTCAGTCACGTCCAACTCTTTTGATGCTATGGACTGTAGCCCACCAGGCTTCTCTGTCCATAGGATTCTCCAGTCAAGAATACTGGAATGGGTTGCCATATCCTTCTCCAGGGGATCTTCCTGACCCAGGGATTGAACCCATGTCTCCTGCATTGGCAGGTGGTTTCTTTACCACCAGTGCCACCTGGGACTATATACTACTTTGAGTCCTAGTAAGAGAATGGTTTCCATGATACAAGAAACTAGAAGCTAAAACATCACTCTGAAAACTAGCTTTTCCCCACTGAGCAAGTTCTCCCTAGGACTCCAGAAGTTTTTAATAAGCTTGGTGCTTAGTTGCTTACTGTATGGTATATGGGATTAAGGCTATTTTTTCACAGCATTTCAGATAAATTATTGCAATGTGACTTTAAGTCACATAAACCTAACTTTTATTAGGTTTCAATTTTTGAAGTTTAGGAAGAAGTTGGATGACAATTGCTTTTCTGATGTATTCTCGAGTTTCCTCACATAGCAGTGTCATCCCTCAGTTTGTATGGGGGGTTGTGAGGGAGGTGGAGCCCCAATGTTGAAAAGCAACCTGCACATTCCTTCCTTCACTTAGTCATGAATGCTTAGTGGAGCACTTGGTCATTGTGGCCATTTTCAACCTTGTGAAACCACCAGCCTAGCCAATCCCAGCAGAGTTATAGTGGCACACATATCAGGGGAATTTCCTATGGTTTGAACTTACAAACTGATAGGGTAGGATGTAGGTTAGAAGAAGACTGTCTTTCCCAGAGTAATCCATAAGCTCATTCACCTGTTACTTGAATCGTTGGTGGTCCGAGCCCCAAAATGATACTATCCTTGTGAGTTTTTGTTTTTTGACAGATCTCAGGTATTTTCATGTTATGTTTGTGATGCACAGTCTCTGTTAACTACTTCTCTGATCCTCAACCTCTCTCTTTCAATCAGATATGGAAAAATCTTGCTTATACTCCTAAAGGCTCATATTAATTACTAAAGGGTTTGGTGGAAAGAATTATTTTTTAGAAGGGTAAAAATAAGTTCTGGAGTTCCAAGCTCACTGACAATATAACCTTTCTGCCTGAGGCTGAGTCTCTGCAGCTGCTCATTCCTGGAAAGCTGGCGTCAATTCCCTGAAGCCAAATACCAGGGACACATCTCTCATTGAACAGCTTAGGTGTTTTTTTTTTTTTTTTTTTTTTAATTCCTTGAAGCCAGAAGAACACACTTCATGGTCTAAGTAAGACAGTGGTAACAAGGCTCTATTATAAGATTTGGGCTTTGGCTGGGTGATAGGGGGAGGATGGGAGGAAGCAGGGTGTGTTCCATATTGAGGACTGTTAGCTCCAGCAACTCTATGATTGAACTAAAGAAGTAACATCATTTTGTTATGACGAGGATGTTTGGGATTTTGTAGTGCAAACATATCACAGTTGCTTGATGGATGCTGTTTCCTGCTGGGTTCATACATTGTTTAGGATTTTGAGAGTGAGGGATTGATTCATGGAAAAGATTTGATGTTGGGTTAATTTGACTTCCCTTGGCAAGACAGCCAGGCTGCTGCCAACTGGGAACTCACTCATCCTGAAGAGTGAGTCTCCATGATTGAGCTTGAACAAAATAAAAATTCGAAAACTGATACTTAAGTTTAAATGTTCATTCAGTTCAGTTCAGTCACTCAGTCATGTCCGACTCTTTGGAACCCTATAGAGTGCAGCACGCCATTCTTCCCTGTCCATCAACAACTCCCAGAGTTTGCTCAAACTCATGTCCATTGAGTCAGCAATGCCACCCAACCATCTAATTCTCTGTCATCCCCTTCTCCTCCTGCCTTCAATCTTTCCCAGCATCAGGGTCTTTTCCTATGAGTCAGTTCTTCACATCAGGTGGCCGAAGTATTGGAGCTTCAGCTTCAGCATCAGTCCTTCCAATGAATATTCAGGACTGATTTCCTTTAGGATTGACTGGTTTGATCTCCTTGCAGTTCATGGGACTCTCAAGAGTCTTGTCTAACACCACAGTTCAAAAGCATCAATTCTTCGGCACTCAGCTTTCTTTATGGTCCAACACTCACATCCATACATGACTACTGGAAAAGCCATAGCTTTGACTAGACAGACCTTTGTTGGCAAAGTAATATCTCTGCTTTTTAATATGCTGTCTGGGTTTGTTATAGCTTTTCTTCAAGGAGCAAGTGTCTTTTAATTTCATGGCTGCAGTCACCATCTGCAGTGATTTTGGAGCCCAAGAAAATAAAGTCTGTCACTGTTTCCATTGTTTCCCCAATATACAGCCTTGACATACTCCTTTCCCAATTTGGAACCAGTCCTTTGTTCCATTTCCAGTTCTAACTGTTGCTTCTTGACCTGCATACAGATTTCTCAAGAGGCAGGTCAGGTGGTCTGGTATTCCCATCTCTTTCAGAATTTTCCACAGTTTGTTGTGATCCACACAAAGGCTTTAGCATAGTCCATGAAGCAGAAGTAGATAATTTTCTAGAATCTCTGGCTTTTTCTATGATCCAACAGATGTTGGCTAATTGATATCTGGTTCCTCTGCCTTTTCTAAATCCAGCTTGAACAAATGGAAGTTCTCGGTTCGCGTACTATTGAAGCCTGGCTTGGAGAGTTTTGAGCATTACTTTACTAGCGTGTGAGATGAGTGCAATTGTGCGGTAGTTTGAGCATTCTTTGGCATTGCCTTTCTTAGGGATTGGGATGAAAACTGACCTTTTCCAGTCCTGTGGCCACTGCTGAGTTTTCCAAATTTGCTGGCATATTGAATGCAGCACTTTCACAGCATCAACTTTTCAGATATGAAATAGCTCAGCTGGAATTCCATCACTTCCACCAGCTTTGTTTTTAATGATGCTTCTCAAGGCCCACTTGACTTTGCACTCCAGGATGTCTGGCTCTAGGTGAGTGATCACACTATCGTGGTTATCTAGGTCATTAAGATCTTTTTTTTGTATAGTTCTTCTGTGTATTCTTAGGACTTTAAATATTAGATTTTTTCTTCATTTGCAGTCAAAATAAAAGGAGAGGCTGTATTCAAAGGACTTAGTGACTTAGTTTGAGGAACTTAATAACACTAGCTGATCTACTGGTCTCCTCAAATTGCTTCACCGATGCTGGTAGAGGTTGTTTGGTAATATTAAAGACACATTCCTCCACACCAGAAATGCCCTTCATAGTGTCCTTCATGTTGTGTGTATTAGTGGCTCAGTCATGTCTGACTCTTTGCAATTCCATGGACTGTAACTTGCCAGGCTCCTCTGTCCATGGGATCCTCCAGGCAATAATACTGGAGTGGGTTGCCATTCCCTTCTCCAGAGGATCTTCCTTATCCAGGAATCAAACCTGGGTCTCCCACATTGCAGGCAGATTCTTTACTGACTAAGCTACCAGGGAAGTCCTCAACTGGTACTTTGCATAAACCTTGTCTGGAGAGCCCAGGAGAACAAGGATTTAAAAACAGATCTGCCACAGGAAACAGATATATGATAAATTCATGGATAAAATTATGTGCAGTTAAGTATTGTTCCCTCTTTATTCTTTTAGAGGTTGTTTGGTAACAGAGACATACCTCCACACGAGAATGCTCTTCATAGTGTCCTTCATGTTATAAGAGCTTAAAAACAGTAACATGAAGGTGAGCCCCAAATTTTTACTGTGACTCTTTTATTTTTTTGCATACAACATTAGTGTATCTTTTTTCTGAAAAGTCAGAAAATCAGGTGAGTAGAAATAAGCATCTGAATTAGTTCCCTATTACTTCCTATTAACAGGTTACAAAAACAATAGTTTTAAACCACCAGGCTCCTCTGTCCATGAAATTCTCCAGGCAAGGATACTGGAGTGGATAGAGATTCCCTTCTCTTGGGGAACTTCCCGACCCAGGGATCAAACCCTGGTCTCCTGCATTGCAGATGGATCCCTTACCATCTGAGCTACCAGTGAAGCCCAATATATTCATTATCAGAGTTTTGCTGATCAGAAGTTTGGAAAGATGTGACTGGCTTCTCTGCTCACAAAAGTGATCAGCATGTCCTCCCCACCTGAATAGGGTGATATTAACCACGTTGTGCTTCTGACCATTTCTGATGATGTGCTGCCCTCATGGTCTCATGCTCCTCTGGGATCATATTTATTGACCTGAATTCTATAACTCCTGATTTCTTTCAGCCCACCTGAAAGAAAGTAGCTTAGGATAAAGTCTAGAACTGTGGAGCCCTTGAACTGATCTCTGCCATATCTTTCTCCAAGAGGAGAATAGAATAGCAGAGGTCTTCATAAAGATATGACCCACATAAGGGCTGAGATGCTCCAGTGATTGGAGAAGAGGAGAAAACTTAAAAGACAATGGAGGCACTAAAAGCCCAGACTGGGAAAGCAAGGTCCTCTTTGTGTCCCACCTCAGGTGGGTACTTTACTGGAAAAGAGGCATTTCCCCTGGCACAGCACCATGGACAACAAACTTGATCTAATACACTGACTTGTTCTTGTTTCTGCTAGGCTTTGGGGGTCTCCATTCTAGGGTGTTTGTTTAAAGGTAGGGCTTTTTCCTTGCATGAGAATCTTCTTGGAATTTTTATGAAATGCAGTTTCTTGGGCCTTCTCTCCAGATGTTTTTAACAAGCAGCACAATGACCGTAATGTAGGCATTCTTTAGCTGTGCAGCTAGTGCCCAGGGAATGGAACCCTATCTGCTGCATAGTATCTATCACACTTACTCATCCAAGTTTAATGCTGCCGTATCTGTTTTACATGATACATTCTTCTCTATTATACATAAGATCCATATGCTCAAAGAAGGTAATGAGATCACCATGTAAAGCAACTTGGTACACAGTGGAATGGGTATTTGCATCTTTGACGGCTGTTCCTAGGGCTGTGCTTTCATTGCGTTAGCACAGACCTAGGGTAGGATTTGATGGAAACACGGTAGGGAGTAGAGGACATCGGCAAGAGTTAGTGATTCCTGGTAACTAGTATTGATCTATTCGACAAGTATTTACTGAATGTTGTATCTGTCAGGCTCTTGAAGAGCCACTGGGTGAACGAGGCACACAGAGCACCTGCTCTCAGGAAGATGACCTCTAGCACAAGAGCCAGAAGTCTTACAGAGAATCACATATATTTTTTAATGATGACTGTGATGTATTTAATACATCTATGTTCCTTGCTCCCATTTTGTCAGCAGGGATTGAAAACTGAGTGTATATAAATAATCATACTCTGGAACTCTGATAAAAGAATTGTCACAGAAAAGGTATTCTAGATATTTTTAATAGTAGAAATACTGGTGTTGGATGTAATGTCCTCTGAAATTCAGCTGTAGTTGAAACTCAGCTGGACAGTGTATTTCATGCTTTGAACAGAGCAGCTTGTGTCGAAAACATGTGTGGTAGCTCCACAGTCAGTAAGTGACTCCTGAATTTTTAAAAATTTCCTATGCTCTTTGGGAGTCAGTTTCCTCATCAGTAAGGAATTGTTGTTATTCAAATTCTCCAAAGTCCCTTCCTGTTGAGATTTCTCTGAATGCATGAGAGACTGAGATGCATATTAAGTATGACCTGAGAACTACAGCCAAGACCAGGTCTTGTATCTTCTCTGTGTGTCTCCTGTAGGAGCCTAAGTTGAGCCCAAACACTGAAAACACATAAATGAGAGGGGAGATGGAAGAAAGGAAAGCAACAGGTTGGAAGAATGAGAATAACACAAAGAAGGGTATGGAAATGGTGGAGCAGTTGGATGCCAGGAGAGATGAAAAGAAGTACAAGTTGAGTTGAGAAAAATCAAGGGAAAGTGAACAATGTACACAGCATTATCCAAGTCCTCAAGGAGAATCCTGAGCTGAGCAGGGAGGACCGGGAGAGTAACTTCCTCCACAGTGAACTTGTGCACCTAGCGAGGAGATCCACAGATGGATCAGGATTCACTTACACTACTAGGAAGCACCGATTGCAAGAGAAGGAGGCATAGACCTTGAGGCTCTGTCCTGAACCCTGCTGCTTACACCTGGAACTGCCCCCACACTGGATGCCCAGGTAAGTGTGAGCTTAAATGGATAAAGAATATTTGGAAAAGGGCTGGAGATGCCCATTCTTTTCTTAACCAGTTCTTCCCTGAGGTATGGAGGGGCCAGGATAAGGAGACCCTTCCATCTGAAGCATGCTGCTGCTGCTGCTAAGTCACTTCAGTCGTGTCCGACTCTGTGTGACCCCATAGACGGCAGCCTACCAGGCTCCCCCATCCCTGGGATTCTCCAGGCAAGAACATGGAGTGGGTTGCCATTTCCTTCTCCAGTGCATGAAAGTGAAAAGTGAAAGTGAAGTCGCTTAGTCGTGTCCGACTCTTCGAAACCCCTTGGACTGTAGCCCACCAGGCTCCTCCGCCCATGGGATTTTCCAGGTAAGAGTACTGGAGTGGGGTGCCATTGCCTTCTCTGCATCTGAAGCATAGATACTAATAATATTCTGCATGCATACTTTGAAAGGTTTTACACACAATATTTCTTAAATATTTATAAGAACCTATTTTTCCTTACGCTTTGTTAACAACTTGGAGTTCAGATTATCAATAAGGTTTATCTGAAGATATCAAAGTAGTGGGAAGAAGAATACAAGTGGAGCATTTCCACGTAATGTGGGGCTCTTCTCAATTATGGTGTTGAGGCAGCCCACAGGGTAGGAGGGTAAGCTAAGGACATCTCTTCCTAATGGCCTACTTATGACCTTCCTAATGAACCACTGAGAGGAATCACTGAGGAGAGCAGGGTCTTCATCAGAGTCATCAAAGTTCAGTGTCAAAAGGGAGCAGATGATGTAGGGTAGGCACCTCTTTAAGGAAGAAAATTTGCTGCATCCTGGGAGAAAACAGAGCATCTCTGATAGGATATTTGGATAAGTACGTAGCTGAAATGACTAAAGATTCTAAAGACCTATATACAGAAATACAACCACTTTTATTCAGTTAGTGAACAACCACCACTGAGACCCCCTCAGCGCTTGATTAAGTGCCTGGAGTCATGAATACAGAGATGATTAATAGTATTTCAACTTTCCTGGAGCTCTCAGTCCAGTAACCAAGAAGTCATGAGAAGTGTAATGGTGGTGGATTCACTGGGGGAAGTGGTCAGGGCTGCCTAGGGATGACGTCAGTGTTTGTCCAGTTCACCCTTCTTTCTTTTCCAACAACTGGTGACCTACCGTGGCTCAACAACCCTGGTTCTCACCCAGGTTTCAGCCTCAGGATAACTAACACCTGGGATCCATGTTGGTTCAAAGTAGTCAGTCTTGCCAAGGTCTCCAGAGAAAATGCTGACATCTGTCTCTACTGTCTGTGTCTTGGTCAGCAAGAGAAATTAAGAGGCAACTTTAATAAGTCTTATAGATTTATCATTGTCATAACAATCAGGAACAATTTGTCTTCTCTCTGAAAAGGTAATGCCTTTTGGACTTAAAATTCTCACCCCGTTTCAAAGACAATGTAAATATCAGTCATAGTCCTAGAATTGTAGGACTTGGTATTTTATCCTTAAATTTTAGATCAAATAAGTAAAGTTAAAAAAGAGTAAAGCAACTTCACGTTTTTCAGTAAGAATGTATGGAGGTCTGGCACTTTGGTTGATATGTCTTTAGTGTTGTTAGAAACAGAATAGCCTAATGCTCCTTGATTCCCTCCTCTATCCCATCATGTTCTATAAAATATAATATCTCTGCTCATCTAGACAATATGAATCCTAAATTAGCTGAGTTCCATGAAGGCATTTATGGAACCCTGTGGGTAAAGCGTTCTGCAGTTTCCATGGCGGGATACAGAATGAGGATACACATTCCTTACTGAAGGCAGTTCAAGGAGGACTGTTCCCAGTTCAGCCTGGATATCTGTCTGTAGATAGAAAGGGAAGATAAGGATGGGGAACAATAACTCAGCTCAGTGTCCTCAACTCAACGAGGCCCACTGGGCTTCTTTTCAGTTGCCTCTCCCCAGCCACGCTTAGAAACTCTCCAAGTGGTGAACTGGAGCAACTGCAGGGCTTATCTGCTTGTTTTTCATTTCTCAGGTCTCACTCCCTGACCTTTACTGCCTGATGCCCAGTCTCTTGAAAATCTTTGTCTCATCTATTTTGTTCAGTTTGTTGCTGTTTTTTTGTTTTGCTGTTTCAGGTGGGAGAGTCAATCCAGTTTCTGTTAGTTTGTGTTTGTGTGGCATCCCTTTTATAAAATCAGTTGGAAAATATCTATCAAGATCCTGAAAAGACACTTTTACAAAATAAAGAACACAGTCACAAACATGGTGAAACTGTGAACTAAGGACCCTTAGTTCCTTAAGGAACTGTGAACCCTTAACACTTGACCAATAGGGTGTTAATATACAAATATATAAGCAGTTCATACAACTCAACATCAAAAACCCCCAAGCAACCCAATTTAAAAATGGGCAAAAGAACTGAACAGACATTTTCCCAAAGAGAACATGCAGATGGCCAATGGAAAGGAAGCTCAACATCATCTATCATCAGGGAAATGCTAATCAAAACCACAATGAGATATCACCTCATGCTACAGAATGGTTATCATCAAAAAGAACACAAATTACAAATGCTGGTGAGGATGTGGAGAAAAGGGAACCATGGTCACTGTTAGTGGGAACTACCATGCTGCTGCTGCTGCTGCTGCTGCTGCTGCTGCGTCGCTTGAGTCATGTCCGACTCTGTGCGACCTGAGACAGCAGCCCACCAGGCTCCCCCGTCCTTGGGATTCTTAGGCAAGAACACTGGAGTGGGTTGCCATTTCCTTCTCCAATGCATGAAAGTGAAAAGTGAAAGTGAAGTCGCTCAGTCGTGTCCGACTCTTAGCGACCCCATGGCTCCTCAGTCCATGGGATTTTCCAGGCAAGAGTACTGGAGTGGAGTGCCATTGCCTTCTCCAGGGAACTACCATATAACTCAACAATCCCACTGCTGGGTATGTATTTGGAAAAAAAGTCAAAAAACCAAACAGAAACACTAATTTTAAAAGATACATGCAACCCAATGTTCATAGCAACATTATTTACAATTGTCAAGATATGGAGGCAATCTATGTCCATCAACAGAGGAATGGATAAAGAAGATGAGGTATATATAATAAATGGAATAGTTCTCAGCCATAAAAACAATGAAGTTTTGATGTTTCCAACAACATGGATGGACTTGGAGAGTATTATGCTAAGTGAAGTGAGTCAGACATCACTTATATGTGGAATCTACAAAAATATAACAAACTAGTGAATGAAACTAAAAAGAAACAGACTCACAGATATGGAGGACAAACTAGTGCTTCCCAGTGAGGAGAGGGAAGGGGGAGGGGCAAAATAGGGGTAGAGATTAAGAGGTACAAACTACTATGTATAAAATAAGCAACAAGGATATATAAAACAACACTGAAATTATACTCAATATTTTATAATAAGTGGAATATACCCTTTAAATTCTGAATCACTATATTGTACATGTGTATGCTATGCTATGCTAAGTCACTTCAGTCATGTCTGACTCTGTGCGACCCCATAGACGGCAGCCCACCAGGCTCCCCCGTCCCTGGGATTCTCCAGGCAAGAACACTGGAGTGGGTTGCCATTGCCGTCTCCAATGCATGAAAGTGAAAAGTGAAAGTGAGGTCGCTCTTCGAGACCCCATGGACTGCAGCCTACCAGGCTCCTCCGTCCATGGGATTTTCCAGGCAAGAGTACTGGAGTGGGGTGCCACTGCCTTCTCCATACATGTGTAAATTATGTAATAATTTACATCAACTATACTTAAAAAAATACTTTTATTTTAAATGCACCGTACCAGTCCTAAGGACAATGTTTGCTTAACTATATGTTGGGGAATGCAGTCCTCACAGCCCCTTGCCCAAAGGCTGAGGGGATGTTCCTCTGAGGTTTGTTGTGAAAACTATTCCTTTGTGAGTCAACATGCCTCTTTATTTTTTAAAATTAATTTTTATTGGTGTATAGTTGCTTTAATGTGGTTTCTGCTGTATAGGAAAGTCAAATAGTTATACATATATCTCCTCTTTCGTGGACTTCCTTCCTATTTAGGTCACCATAGAGCACTGAGTAGAGTTCTCTGTGCTACATAGTAGGTTCTCTTAGTTATCATTAGTTATGAATTCTCATTAATTATCAGTTATTTTATACATAGTAGTTATATAGGACATGCCTCTTTAAAAGCATGTCACCCTTGATTATTTCTAATCTCCAAAAGGTCCTTCAAAGGAAAGGGTGAACATGACTACAAAGTGGCCCGATGGAAAGTTCCAGCTTTGAAGCTTTTGTGGAGAGTCTCTCAGGAAACACTGCCCCCAGGCTGACTTATGTTCCCTGGAGAGCCAGAGAGAGAAGCCAGACATTTCAAATCCTTAGGTTACAAACCAGGCTCTGAAGGAGGAATAGAGATTCCCAAACCCTCTCTCAGGAACCTCATCTGTTGCTCCAAAAGAGATCCCAGAAATTCCTCCTCTTGGTGGTCTAAAATGATCCTGTGACTTAGTTACTAAGCAGGGGACACAGCACTAGATACCACCATTTGTTGGTTGGGAGTATGGCCATGCCAGTTATAGAGAGAAAAGAAAGTAGGGAAAGTCAGGTGAGATGTTAGAAATATCTGTCCTCCCCAGGATGGAAGAGGCACAGGTCATACAGGTCTCCCTGAGTTCAAAATCTCTGGTGTTTCTGCAGTAAAGGAATAATGTGATCCACTCCCTTTCCAGGGGAAAATGGGAAATGCAACTGCTCTGAAATAAAGTATTCTGGTTGGCTGATTAGGGCCTTAATCCTCATGAACTATGATGGCTGTCAATTCACAGTCTGGCACTGGAAAGGAATACAGCATTTTTATTTCCCAAAGCAACGTAGAAGGGGAGCAGGAACGTTTGTCTTCCAGGAAAATTAATCTAGGAAATGCCCCCAAAAGTACACACAGACTACTGTATATATATATTTAAATGGTCTGTTATTAACCATTAGGGCTTCCCAGGTGGCTTAGTCGATAAAGAATCTGCCTGCAATCCAGGAGACCCAGGTTCAATCCCTGGTTCCGGAAAATCACCTGGAGAAAGAAAAGGCAATGCACTCCAGTATTCTTGGCTGGGAAATCCCACAGACAGAGGAGGCTGATGGGCTATAGTCCATGGGCCTGCAAGAGACGGACACAACTTAGCAAAACTAAACTACCACAATTAACCATTAACTGTCAGGGGAGAGTACAAACTCAGTCCCCCATTACCACAAATTGTGCGTTGGAGTTTCCCAAATTTGGGGAAATCAAAGCGTTCGGCACATCTGGAGCGCAATAGATAAAACTTCACTTTTTGGAAAACCACTTTCCTGATCATGAGATCTTTGACCACCTCCCGCCCCCCTATCCACCCGCCTCCCCTCCCCGCCATGACACTAATGCAAGAAATTGGGTTAGGAACAACAGAGTATGTGTGAAAACTCTCTACTATGTGCTCAATTTACCTGTAAACCTAAAGCTGTCCTGAAAAGTAATGTCATTAATTTTTTAAAAATGTAAGGATGCAACACCTCAAATCAAAGTGTTGATGGCATCCTGTAAGGGCATACTTAATACTAGCTGTTGATGTGCACCAACCTGGAGACTGACCGTGGTAAGTCCCATGCCTGTGCCTTCAGCCTCTGCAGCCTGGTAGTTCTCTGGAATCGGTGTGGAATCATGCAGGTCAGGGTAGTTGCAGGGCTGCAGATAGTGCAGAGACCAGTTGCACCTGATGAGGGCGGGGAGAAACCATCCTGGGGCCAAATAGTGAAGATCCAGGAACTACTGAGTTTCAGCAGCTGCCCGCCTGTGTCTACAGAGCAAAGGACAGTGAGAACGGGAACTGAGAGCTACCTCTTGAGGTTGCTGCCTGGAGCATACAGGCAGCAGGGGAGGCTTTGGTCAGTTTTGAGACTTGGAAGCAGGAAAATGAGTTGAAGTAAGACTAGAACGTTCCATGGTGGCTTCAACCACCAGTTTTCCCAATTAACAGTCATGCTCGTGTACGGTACTCACAGAGCAGGATTATAAAATCTTATGCTGTTAACATGGGGTGAGAACGAGCTCCCCAAGCCCTCCCTCCTGTGCTGAAAACACAAACAACACAGCGCTGAGTCTTAACAAGCGGATGTCTGGGCGCTGACACCAGCGAGCAGCCCTCGACGTCCCAAAGCCGGGCGCACGGCCCTGGCTGCCTGCTTCTCGCCCAGGTGACAGGCGACGACACAGCCTCTCTGGCTGGAGTCAGCTACGTGCCCCTCTTACTCGTGCATCCCCCTCTGCAGAATGGGAGGATGTGAAAGGCTTTCAAGCGTGGCCGCTGTTCAAAACTTCAAAACTGGCCGCTGAAGCATATAAACGTCGGGAGAATGGAAACGTCTAGAGGGCAGCCCGTGGGCGCTGAGCTCCCCTTTCGAAACCGAGAGGGTGCCGCCGTCTTGGGGACGCGGGTGGGCGGGGATGGGGTGAACCCTGAAAGCTGAGGAGAAGGAAGGTTAGGAAGGAAACAGCCCAGAAGAAACACTGTCAGCTGCTCACATCCGACCACACCCCACTGGGCGCCAGCGGCGTGGGTGCTCGCGGTGAGATGTGCGGGGCCGCTGTCGCTTTGGCTTCGATCGGGTTCCCAACACAGAGAGGACGTTCTGTCCCCGAACGAAGCTGGCAGTGCCCCCCGATTTTACTACCCTTGGACCTGGGGTCCCAGGAAGCGGACATCCCACGAAGTCCGAAGGGCTCTTCTGGGGATGTTTAGCGCTCCTAGGGCAGCGGGAAGAGGACAACTGCAAAAAGAAAAGGAACTTTTTTTCTGGCGAGAATTTTACTTCTGGATAGAAAACTCTAGAAATGCCGGCAGAGGAGGCCCAAAAAGCCCTTCCCTGTTGTTCCCCTCGAATAGGTTTCGTCTCATTCCACGGAGTCCAAACCTGAAGAGACGGCTGCAGGCCGGCGAGGCAGGCGCCCCCTGGCGTTGTGGAGGAAGCTGCTCGGGGCGGGGTGATGAGAGCGCCGGGCGGGAGGCGGGTCCTGGGCCGGCGCGGCTGCGCCAGCCCTGGCTCAGCGGCGGGAATACAGGGCCGCTGGCGGTTCCATGGTGTAATGGTGAGCACTCTGGACTCTGAATCCAGCGATCCGAGTTCGAATCTCGGTGGGACCTTTCTCTTTAGGCTGAGCTAAGTGTCTTTTACGCGCTTAGCCCGAACTCAGTCTCCTAGTGAAAGCGAACTCGCGCCTCAGATGCGCGCTGAGTGAGTGGACCTACTCTCCCGCCCCAGCGTCCCCCTCCCTCCTGCTCTCGGGACCAGAACTTCTGGGTCCAGCGAAAGAGGCCACGTGTCCCCCGTGCTCTGCAGCCTCCCCCTCAGCAGCCGAGGTCCCGGAAACCTATTATTCGAGCTGTGTAGGTCCGTGATCCTCGGAGAGGTGGCGGGCAGGTGGGGGTTGAGCCCGGGGCGTTCCCGATGGACCTAAACGCTCTGCTCATCGCTGGCCATCGGAGGCCCGGCCCCGCCAAGAGGCGCAACGACCGAGCCATTGCCACCTCCACCCCATCGGGTCACCTTGGGTCTCCGGGGTGAAAGGCAGAAGCTGAGCCCACTAAGGGGGCTTCTCACCGCACGTCTTGTCCCTGTGAATAAATGGTCGCGGGGGCTATGTCTTTGATCAGCCAGGTTGACAGCTTTCCGGTGAGAAGAACTGTATTTTAATCCATGTGCCCAATTCTATTTCGCGTTTTAATTGATCCTATAAAACTCTGATGCTGGGAAGGATTGGGGGCAAGAGGAGAAGGGGACGACAGAGGATGAGATGGCTGGATGGCATCACTGACTCGATGGACGTGAGTCTGAGTGAACTCCGGGAGTTGGTGATGGACAGGGAGGCCTGGCGTGCTGCGATTCACGGGGTCGCAAGGAGTCGGACACGACTGAGCGACTGATCTGATCTGATCTGATTTCAATTTATTTCGATTTATTCGATTTTTTTTTCAGAATTTCTCTCCCCTAAGTCTCCGCTGGACACGAAAAGCCGCTGCCAGGCTAAGATTTGAACTGACTCCAGGAAATCTAGTCCTTTCCTCCCAAGTTCAGGCAGAAAGAAGAGCCAGGGCCGCGGATCCAGCGTCTCTGGAGACCAAGGGTCCCTTATCCAACTTCATCCTGGCCTTTATAGTCAAGGCTAGATTATAGTGAATATACCTTATTTAGTTAGATTTAAGTTGGAAGCTACATCCAATTATAGTTATAAAATTAAAATAAAGCAACAACTTATGTATACCTCAGGACAACAAACCCCAAAATTGCTTTCCCCAGTATCGTTGTTGAGGACGACAGAGGATGAGATGGTTGGATGGCATCACCGACTCGGTGGACATGAGTTTGAGCAAGCTCCGGGAGTTGGTGATGGACAGGGAAGCCTGGGGAGCTGCAGTCCATGGGGTCGCAAAGAGATACAACTGAGTGACTGACCTACAGGACTGAGCGGTATTCAGCGAATGAATACCGTTGATAGCGGTATTTTTGCTATTATGTATTGTTTTGTCTATGCAATGTGAAAAAAAGTGAAGGACTTTCTGGAATATCCTATTTCTATTACTCCCAGTAGTACCCTTAAAAACAAAAATACTTGGTGTTAGAGAAAGAGATTCACTTAAAAGATAGATATTCAATAAAAACCCTGTAGTTCCGAATTGGAATTGGGTGTTTGTGAATCTTTGTGAATTCATAAATACATACAAATACATTCAATACATACAAACACATTCCTTGGGGCTAGAGGAAAGAGCGGGAATTGTCTGCAGCGGGGCTGGAGGGAATGGAAGATGACAGTAGTGTTCTGAAACTGGATTATGGTACCTGCGATGGGGCAAGAAAAGAAAGAGAAGGAAGGAAGAAAGTGATAGTTCCACAAGAAAGGGTGGAGGCATCGTGAGACCTAGCATTGCTGTGCCCCTGCAGGTGGTGACATAGCGCCTAATCTGCGAAGTCATAGCTTGAGTAAGGTGTTCCCCCTCCCCCCACCCCCCAACCCCTGGTGCGTGTGTCTTCATCCACTGGCAACTGTCCTGGCAGGTTCAAGGCAGATGGCCTTAGTGAGGGCAGGCCTCAGGGTGGTGCAGAGAGATCAACGGCACCAGGTAAAAACCAGGAGGAAGGAGCACAAGAGGAAATCTACAGCCTGGGGATTGCAGGTGCTGGGGGACGAAGTCAAAGAGCAGATGCATAAAACTAACGGCTGAGACATCGCTAGATTCAAAGCCGAGTTCGTCCCTGGGTGGGCTTGAACCACCAACCTTTCGGTTAACAGCCGAACGCGCTAACCGATTGCGCCACAGAGACCAACTGCTACAAGGACCTCCTGTAACATCCTGCAATGAGAATGGATTTCCCCGGTCCCTTCCAACCGCCGCGAAAAAAAGATTCAAACGTCTCTATTTTGGCCCAACCTCGCCGGCACCAGAGACACTGAGTCTGGGCGCCGAGCATGCCAGGCGGCGGACCCGAAACCCGAGTGAGCTGGGGCTCGGACGAAACAACGCGGAGCCCACAGCCGTCCTCGCCTCCTCCTGGCCGCCTCCAAAGCTGCCCGCTACCCGATACAACTGGAGCTTCTCTCGGGCTCAAGTCCTCCACTTCCCACTCGTGATCGGCCTCACCGGTCGCACTCACGGCACTTGCCCCAGGGCCCTGGAGGTCGCAAGGGGCAAGAACAGCAACTGGCTGTGTCCCCACTGCACTGCCCCTTCTCGGCGCCTCCAGAGAATAAACCACGGGGCACGACCTGGAATTGGCTCACCATGCCCGGAACGGGGCCTGGCACCCAGCAGTCGCCCAAGAAATGCTGGGCGGTGGATGCATTCCGTCTCAGCGGCTGGGAGCGGTCGGTAGACCGAGAATTCTTATGACTCCTGCAAATTTTCAGTACTAGAGAAACCTAGATTTTTCAGGTCAGTCGTTTTCAAAACCTTCTTTCTAGCACGTGATTTTAGGAACAGATTAAAGTTCTAGAAAGTCCAAGATGGCACCACCTGGACCGGCTCTGAGCTCCCCACCCAAGACGGTTCCGCGCCTCGTTGCTTGGGTCTGAATTCGTATCCTAACAAAGAACGGGCTTCTCTTGCCTGATCACCGCCAGCAACATCGTGTGGGTCCACCTTTTGGACTTGGTGGCTTGTCCCTTACTGCCCACCTAACAGGTGGGATGGCGAGGCGGACATCGCGCCAGAGAACTCAAGCTCTGAAGCAGCCCAGACCCCGCCCGAAGCCCCAAGACCTGGTCAGCTTACCCTTCAGCTTCGGCCTCGCTAGGGCTGCAGGTGCCCCCCGGAGGAGGATGCCTGCTGCTGCTGCTAAGTCGCTTCAGTCGTGTCCGACTCTGTGAGACCACATAGACGGCAGCCCATCAGGCTCCCCCGTCCCTGGGATTCTTCAGGCAAGAACACTGGAGTGGGTTGCCATTTCCTTCTCCAATGCATGAGAGTGAAAAGTGAAAGTGAAGTCGCTCAGTCGTGTCCGACTCTTCGCGACCCCAGGGACTGCAGCCTACCAGGCTCCTCCGCCCTTGGGATATTTCCAGGCAAGAATACTGGAGTGGGTTGTCATTTCCTTCTTCAATGCATGACAGTGAAAAGTGAAAGTGAAGTCGCTCAGTCGTGTCCGACTCTTCGCGACCCCATGGACTGCAGCCTACCAGGCTTCTCCGCCCATGGGATTCTCCAGGCAAGAGTACTGGAGTGGGGTGCCATTGCCTTCGCCTGCCGCACCGTAAATAACCTCCGCTGTCTAATGGGGGCATTTGGCTGAGCTGATAGGAATCCGCCCTTTTCTGGCCTCAAGGGTCCTGGAGGGGTCGCCCTAATCCTGCCGATTGAATTTGCTTGCAAAGAGAGAGGCTCCCCGCCTATCTCCATTTCTCTGGCCTAGGCTGTGCATACTGGTCCAAGACTCAGGGGTTACTGGTAACCCAAAACAGGTAACCTCCTGTCTGTCTTTCTCTTTGCAGATAGGTGCTCCTGTACATATAAAATTCCCCAATAACCCTGCACACAAGGAAACTACCACAGTCAACAACTGAATTCTGCATAATGGGTACACTACAGGCAAAAATCAGCTGTGTTTCTATGCAATAGGAGTGAACAATCTGGAAAGGAAATTAAGAAAACAATTCCACTTATAATATCACTTAATTATTTATTAAGGGAAGTGAAAGACTTGAACGCTGAAAACTGCGAAACATAGCTGCAAGAAATTAAAGAACCCCTAAGGAAATGGAAAGACAGCCTCCATGGATTGGAAGATTCAGTGTAGTTGAGATGCCAGTACTACTCGAAGTGATCTGCAGAGTCAGTGCAATTCCAATCAAAAATAATCCTCAAATGGGACCTAATTAAACTTAAAAGCTTCTGCACATCAAAGGAAACTATTAGCAAGGTGAAAAGACAGCCTTCAGAATGGGAGAAAATAATAGCAAATGAAGCAACCGACAAACAACTAATCTCAAAAATATACAAGCAACTCCTACAGCTCAACTCCAGAAAAATAAATGACCCAATCAAAAAATGGGCCAAAGATCTAAATAGACATTTCTCCAAAGAAGACATACAGATGGCTAACAAACACATGAAAAGATGCTCAGCATCACTCATTATCAGAGAAATGCAAATCAAAACCACTATGAGATACCATTTCACACCAGTCAGAATGGCTGCGATCCAAAAGTCTACAAATAATAAATGCTGGAGAGGGTGTGGAGAAAAGGGAACCCTCTTACACTGTTAGTGGGAATGCAAACTAGTACAGCCACTATGGAGAACAGTGTGGAGATTCCTTAAAAAACTGGAAATAGAACTGCCTTATGATCCAGCAATCCCACTGCTGGGCATACACACTGAGGAAACCAGAAGGGAAAGAGACACATGTACCCTGTTTATAATAGCCAGGACATGGAAGCAACCTAGATGTCCATCAGCAGATGAATGGATAAGAAAGCTGTGGTACATATACACAATGGAGTATTACTCAGCCATTAAAAAGAATACATTTGAATCAGTTCTAATGAGGTGGATGAAACTGGAGCCTATTATACAGAGTGAAGTAAGCCAGAAGGACAAACACCAATACAGTATACTAACGCATATATATGGAATTTAGAAAGATGGTAACGATAACCCTGTATACGAGACAGCAAAAGAGACACTGAAGTATAGAACAGGCTTATGGACTCTGTGGGAGAGGGAGAGGGTGGGAGGATTTGGGAGGATGGCATTGAAGCATGTGAAATGTCATGTGTGAGGCGAGATGCCAGTCCGGGTTCGATGCGCGGTGTTGGATGCTTGGGGCTGGTGCACTGGGACGGCCCGGAGGGGTGGTGTGGGGAGGGAGGAGGGAGGAGGGTTCAGGATGGGTTCTTAAATTTGTAAGGAATATATTAAATTAAAAAAAAAAAATCCTCTGCATTTTCTAAATGGTCCTTGATGGGCTCGATAAAGGACAGAAATGGTATGGACCTAACAGAAGCAGAAGATATTAAGAAGAGGTGGCAAGACTGCACAGAAGAACTGTACAAAACAGATCTTCACGACCCAGATAATCATAATGGTGTGATCGCTCACCTAGAGCCAGACATCCTGGAATGTGAAGTCAAGTGGGCCTTAGAAAGCATCACTACGAACAAAGCCAGTGGAGGTGATGGAATTCCAGTGGAGCTCTTTCAAATCCTGAAAGATGATGCTGTGAAAGTGCTGCACTCAATATGCCAGCAAATCTGGAAAACTCAGCAGTGGCCACAGGACTGGAAAAGGTCAGCTTTCATTCCAATCCCAAAGAAAGGCAATGCCAAAGAATGTTCAAACTACCGTGCAATTGTACTCATCTCACACAGTAGTAAAGTAATGCTCAAAATTCTCCAAGCCAGGCTTCAGCAATACGTGAACCATGAACTTCCAGATGTTCAAACTGGTTTTAGAAAAGGCAGAGGAACCAGAGATCAACCTGCCAACATCCGCTGGATCATGGAAAAAGCAAGAGAGTTCCAGAAAAACGTCTATTTCTGCTTTATTGACTATGCCAAAGCCTTTGACTGTGTGGATCACAAGAAACTGTGGAAAATTCTGAAAGAGATGGGAATACCAGACCACCTGATCTGCCTCTTGAGAAATCTGTATGCAGGTCAGGAAGCAACAGTTAGAACTGGACATGGAACAACAGACTGGTTCCAAATAGGAAAAGGAGTATGTCAAGACTGTATATTGTCACTCTGCTTATTCAACTTCTATGCAGAGTACACCATGAGAAACGCTGGACTGGAAGAAGTACAAGCTGGAATCAAGATTGCCGGGAGAAATATCAATAACCTCAGACATGTAGATGACACCACCTTTATGGCAGAAAGTGAAGAGGAACTCAAAAGCCTCTTGATGAAAGTGAAAGAGAGTGAAAAAGTTGGCTTAAAGCTCAACATTCAGAAAACGAAGATCATGGCATCACTTCATGGGAAATAGATGGGGAAACAGTGGAAACAGTGTCAGACTCTATTTTTGGGGGCTCCAAAATCACTGCAGATGGTAACTGCAGCCATAAAATTAAAAGACACTTACTTCTTGGAAGGAAAGTTATGACTAACCTAGATAGCATATTGAAAAGCAGAGACATTACTTTGCCAACAAAGGTCCGTCTAGTCAAGGCTATGGTTTTTCCAGTGGTCATGTATGGGTGTGAGAGTTGGACTGTGAAGAAGGCTGAGTGCCGAAAAATTGATGGGTTTGAACTGTGGTGTTGGAGAAGACTCTTGAGAGTCCCTTGGACTGCAGGGAGGTCCAACCAGTCCATCCTAAAGGAGATCAGTCCTGGGTATTCTTTGGAAGGAATGATGCTAAAGCTGAAACTCCAATACTTTGGCTACCTCATGTGAAGAGTTGACTCATTGGAAAAGACTCTGATGCTGGGAGGGATTGGGGGCAGGAGGAGAAGGGGACGACAGAAGATGAGATGGCTGGATGGCATCACCGACTCGATGGACGTGAGTCTGAGTGAACTCTGGGAGGTGGTGATGGACAGGGAGGCCTGGCATGCTACAATTCATAGGATCGCAAAGAGGTGGACACGACTGAGTGACTGAACTGAAGTGAATCCCCTGCAATACAGTTCATTTCAGACATTGTCGATTTCATCTCTTAAAGTTAGACTGGGTCTTTGTTTATGTTTGCATGTGTCTACTTAACTGTTTGAACTTATGTAATGTTGTTGTTGTTCAGTCCCTCAGGCATTGCCGACTCTTGGTGACCCCATGGGCTTCAGCTCATCAGGCTTCCCTACCCTTCATTAACTCCTGGAGTTTGCTCAAACTCATGTCCATTGAGTCAGTGATACCATCTCATCCTCTGTCGCCCCCTTCTCCTCCTGCCCTTAATCCTTCCCAGCATCAGGGTCTTTTCTAATGAGTCTGCTCTTCACATTAGGTGACCAAAATATTGCAACTTCAGCTTCAGCATCAGTCCTTCCAATGAATGTTCAGGGTTGATTTCCTTTAGGACTGACTGGTTTGATCTCCTTACAGTCCAAGGGATTCTCAAGAGTCTTCTCCAGCACTACAGTTCAAAAGCATCTTCAGCTCTCAATCTTCTTTATGGTCCAACCCTCACATCTGTATTTGACTACTGGAAAAAACAGGCTTCCCTGGTGGCTCAGATGGTAAAAAAATCCACCTGCAACGTGGGAGACGTGGGTTCGATCCCTGAGTTGGGAAGATTCCCTGAAGGAGGGCATGGCAACCCACTCCAGTTTTCTTGCCTGGAGAATCCCCACGGACAGAAGAGCCTGGAGGACTATGCACAGTCCATGGGGTCTGTAGAGTCGGGGACAACTAAGCGCACAGCACAGGAAAAAACATAACTTTGACTAGAATATAGTTGGAATAAAAGTTTAAATGTCCTTCCCTGGTTATTCTGACATCTGTGTCAGCTCTTGGTCACTCATAAATGATCAATGTGTCCCTGCATTGTGAGTCATTTCCCTTCCTCTTTGGATATCTAAAAATCTGATGGAATGTCAGACATTGTAAATGTTATCTTGTTGGGTGCTGGATAGTTTTGTGTTCCTATAAATGTTGAGTCTTGTTCAGGGTTGCTCTTAAGTTATTTGCAAACAGTTTGATGGTTTCAGGTCTTGCTTTTATGATTTGCTAAATGGTCTGGAGCAGCTGAACACTCAGTCTAAGGCTAACAAGTTCCTGCTACTGAGGTAAGACTTCCTTGAGTACTCCACTCCACGATTTCCTTAATTACAGGAGTATTATTATTATTTTCTAGTCTACCTGTGAGGCCAAGCATGACTGTGAGTGCCAGGCTCTCTGTTTTCTCTGACCCTATCAAAGATTTCCCCCTGACTTTGGGGAATTTTGTCCCAGGGCTGCACTGATCAGTACTTTGCTGCCCATTGGAGGAGTCTCCTTTGCAGGGCTCCCCTGCTTACCTTCAGCATCTCTCTCCTCCCTGGGAGTTTGTCCTATGCACTCTAGCTCCTTTGGCATCCAGGAACTTGTGTCCTGAGCTCAGCAAGGTCCTCTGAGCTAATTTTCAGTTTGCTCCTGGTGCCTCGCTTGGGAACTCTCCATGCAATAAGTTGGAGCCATTGTTTCCCATCTCTCAGGGATCACTCCCTGTCCTTCACCTGATGCCAAGTCTCCTGAAAAATCTTTGTTTAATGTCCCCAGTCTGACTTTGTTGTTTCGGCAGTTAAGTAAACTTAGTTTCTATTAATTGTATATGGGTGTGGGGACCCTATGAACTCAAGATGTGAGAAAACCATTAAGATTCTAAAAAGAGTTAGTTATACATGGTACAGAACACAGGTTCCCACTAAAATCTTTTGAGATCTGCTGCTGCTGCTAAGCTACTTCAGTCGTGTCCGACTCTGCGCGACCCCATAAACGGCAGCCCACCAGCCTCCCCCGTCCCTGGGATTCTCCAGGCAAGAATACTGGAGTGGGTTGCCATTTCCTTCTCCAATTCAGGAAAGTGAAAAGTGAAAGTGAAGTCGCTCAGTCGTGTCTGACTCCTAGCGACCCCATGGACTGCAGCCTCCCAGGCTCCTCTGTCCATGGGATTTTCCAGGCAAGAGTACTGTAATGGGGTGCCATTGCCTTCTCCTTTGAGGTCTGCATTGGTCAAACAACAAAAGACTTCACACAAAGGATCACGACTAGCAAACATCTTGCAAAGCAATCGGACATCATTGAGTGAGTGAACAATAACTCCAAGTATCTCAATAGAAGTTTTGTCTGAGGTGTCTCAAAAGTAATCACACACCTTCATCCAATTTCTTAAAGATAACTTACAACTTTTGGCACCAATGGGGAGAAAAATAGTTGCAATCTTACCTACTACAACAGAGAACCTATTTTTTTTTTAAACACACATTTTTGGAGTTTAATTTTATTCCCACCCTAGCCTACCCGTCTTTTCCAACTCTGCTGCTGCTAACTCATTTCACTTGTGTCCGACCACCGCGATCCCATAGATGTCAGCTCAACAGGTTCCCCCGTTTTTGCGGTTGCATATACTGAAAAAACCCGTGTGTGGTTTCTGGATCAAGAAGATTTTTCAGAAAAGAAAATAACCTATTTCAGGGTCCAGTATGATTTAGTAACTAAACCACCAACAAGAAAAGATACTTAAGTCTGCAGTTTTTACTTAGTTATCAGGGGAAAGCGCGCACGCAGTCCCCCACTACCACAAATTACGCAGTCGAGTTTCCCCTATTTGAGGAAATCGCAGAGGTCAACACACCCGGAGTGCAATGGGTGAGCCTCGCCCTGGGAGAACCACCTTCTTGATCATGGTATCTCCTCTGCCAGGTAAGTATGAGTTGGTTTTCCCACTGCTCCCCGCACAGCCTTAGACAGCTTCACTGTACACACACGCTGACTTTGCCGTTTTCCCGCAATTCTTCCATTATCCTCCGCACCCTCTCTTTTCCACACCTCTCAGGCCCTCCAAATAACTCTTGTAAAATAAATCCAACAAAATCTCAGGAAAATTTCCGTAACCGGGGAAGTGGCTCGCCTGGAACAGTACCACTTCGCTGCAAAATTTACATAAACCAACCCCATTCAAGACTTCTAAGGCGGCGCCTCTCCTTCAACCCAAGCCCCGCCTCACCCTGTCGCGATGACCAATGGCGAGTGCCCTGTGACGAGGAAGTGACGTCATGAGTTCATCTACCTTAGCAATCCACCTACTTAGAACGATAGACGAGACCTCGGACTTTGGTGGTTCAGACTGTAAAACGTCTGCCCACAGTACGGGAAACCCAAGTTCGATTCCTGGGTCGGGAAGATCCCCTGAAGAAGGAAATAATAACCCCCTCCAGTACGCTTGCTTGGAAAATCCTATGGACGGAGGGTCCTGGTAGGCTACAGTCCATGGGGTTGCAAAGAGTCGGGCACGACAGAGCGGTGTAAATTTCACCCTTTAAGTGAGACACAGACGGGTTTTATTTCTTTTCACTTTAAAATTTTTATTTTGTATTTGGGTATAGCCAGTTAACAATGTTGTGATAGTTTCAGGTGAATAGCGCAGGGACTCAGCCATACATGTACATGGAGATACAGACGGATTTTGCCAGCCTCCTCGGAGTCTGACTTTTCGTGCTGGATTGCACGCCGAGGAGAGAAATTTAGGGATCGTGTGTTAGGCTGATGCAAAAGTTTTTAAGGAATAAATAAGTTGTAAAACAGTGAATAGAAATAGTATGCTATGCTATGCTAAGTCACTTCAGTCGTGTCCGACTCTGTGCGACCCCATAGAGGGCAGCCCACCAGGCTCCCCCGTCCCTGGGATTCTCCAGGCAAGAACACTGGAGTGGGTTGCCATTTCCTTCTCCAGTGCAGGAAAGTGAAAAGTGAAAGTGAAGTCGCTCAGTCGTGTCGGACTCTTCGCGACCCCATGGATTGCAGCCTAACAGGCTCCTCTGTCCATGGGATTTTCCAAGCAAGAGTACTGGAGTGGGGTGCCATTTCCTTCTCCGAGAAATAGTATAGAGACAAAATAAAAGCATATATATATTTCATGTGTATAAACATACGGATTTAGGGTTACATCTCAAAGTGCTACTCAGTGAATTTATTTTCTGTGCAGATGCTTCCTGTTTCATTCTCACGATATCCCAAGGACCATGCTTTCCTTTGCTTACCATACAGAATACAAGAAATGAGGATTCTGAAATAGAAACTGATGACTAAAATAAGGGCAAGAAAGATGGCCTGTTTGCTTGGAGAGTGAGGTTTGTTTATTTGTTTTCTCTTACTGCATAAGACTGGGTTAGACCTGAGGGCGGAGAAGTGGGAAGCTGGAGAAGACAGCCAGCTTGTGTTTTCTGACCAGAGAGCAAGGGGAAATGGAGTAACTTGATCCTTGAGGTGCCTTTGGCTTAAGGGGGAAGGTGACTTCTGGAAAATCTTGGAGCAAACAGCAAAGGAACTCAGCACGAAGTTAGCTTCCAGGAAGAATCTTGCTTTCTTCCTCCCTTCCCCACCCCCAACCCCACCCACCATTTCTCTCTCTGCAACCATCAGAAATAGACTCTGGCTCTTTTCATCTGACATAAGTTTTAATCCAGGGCTAGTAATACCTTAGAGAATCTCCAGAAAAGTGGAGAATGAATTTATACAAAGTGGGAGGAATAAAAAAGGCTGATGAAAGCGAGCCCACAAACCAAATGGAAAGGACACTGGTGCCTTCCGCTGAGTGGCAAACCCTATGGCTTTGCAGCGCTGACCCTGTTGGGCCTGGGCATAGACACCACCCGTGGGTCCATGCCTTCTGCTGCACCTGGCTGCTGTTAAACTGAAGATTTTGTGGTGGGGGGATTCTTCTGTTGCCATGGCCAGAAAGAATTTTCCCAGGGCCTACTCCTTGTGTCTCTCACCTGTTAAATGCTGGAGTAGTTGTTACTTATAGGGAGTGGCCAGTTCCTGGTAATAGATCCACATCTTAGCCCCTCGGAAAACTAAGTAAGTGTGTGATCCTCAGAAGTTGCAGAATATGGAAAATTCCTCATCAAGGGAAAGGGGAGTTCAGATAGTAGTTGCTCAAGATATAACAAAGATATAGCCCTGTAGCTAGCCCAGTGAAGAACATTATAAATTCAGTGCCCCAGCCCCTGCAACCCTGTGTCAAATAGACCAGGCATGCACCATCCTGTCTTGGAGCATGCTAGACGTTTATCCCTGAGTGCAAGCGAGGTTTCAGCCTCTTATATGGGGATGGTTGGTACCTCATCCAGTATTATTTACATTTTCCACACTGAGAATTAAGCAGTTTGACAGTTTGCATTTCTGGGGATAGAGTACTTGGTCTAAAGCTATGGTAACAAATTCCCACCATAACTGGTTTTAAATATTCTTTATTCACCGAGGTCCACTGTAGGAGTTTCCTATTGCTACTGTGAGTTGTTCCTACATATTTAGTGGCTTAAAACAGCACATATTTCTTATCTTACGATTCTGGAGATCAGAAGTTCAAGATGCATCTCCCTGGGCTACAATCAACGTGACAGTTGGGTTGTGGTTCTTCTTGGAGATGCTAGGGGAGAATCTGTTTGCCTTGTCCAGCCTCTAGAAGATGCCCACATTCTACTCTCATAGGCCACTTTCATCTTCAAAGCTAGTTACAACTGATCAAGTTATTCTCACAACACATTATTCTGACACCAACTCTCTTTCCTCCCTCTATAGGGACCTTTGTGATTCCATGGGGTGCCCATCTCAAGATCTTTAATTTAATCACACTGCAAAGTCTCTTTTGCCATGTGAAGTAACATAATCACAGATTCCAGGGACCCAGATGTGACATCTTTGGGGAAGCATTAGCCTGCCACCACAGCCAGCCTCCTCAGTGACCACATTTCTGCTCCCTTCTAAAGTCATCCAGGTGAAAGCAAGTCAGTCCACTGCTTCTTAGTGTCAGCCAGTCAACAGCTGTGCCCTGAGCTCAGGCACTAGAGTCAGAGAGAGAGAGAGAAGGAGAAAGTCTATGGGGAGAGGAATCTGAGTAGCCAGTGCCTGGGAAGTTCCTAGGGACTAGAGCTGGGAGCTGCAAATTCCTTCATGGGAGGAGAAGGCTGGGGAGGGTGTTAGGAACTGAATGTATATCACCACCACCCCCACCCCCACCTAATTCATATGTTGAACCCTAATCCGTGTGGGGCTGTATTTGGAGAAAGCATTTTAAGGAAGATGTTGTTCAGTCATGTCCAACTCTTTGCGACCCACCGTGGTCTTCAGCATGCCATGCTTCCCTGTCCTTCACATCTCCTGGAGATTGCTCAAACTCATGTCCATTGAGTTGGTGATGCCAACCGACCATCTTGTCCTCTGTTGTCCCCTTCTCCTCCTGCCTTCTGTCTTTAAGGAAGTAATTAAGATTAAATGAGGCCATAGCCTTGGGGTTCTGATCTGATAGGATTAGTGTCCTTGTGAGAAAAGAAACCAGAGAGCTTGGGCTCCTACCTTACCCCAGCTCAACCACAGAGAAGAAGGCTGGAGAGGACCCAGTGAGAAATCTTCTATAACATTGGCAAGCCAGGAAGAGTGTTCGCATCATAAATTGAATTGACATGACATGACATGAACATGACAAGAATCTTTATCTTGGACAACCAGCCTCCAGAATGTGTGAAAACAGACTGATGGTTAAGCCACTTGATCTATGGTAATTTTGTATGGCTTGCCTGAGCTGACTAATCCAGGAGGTTACTTAGCCGTTGGCCTAAGCATCTTCTCCTACCTGGGCCTTTGTGGGATCTGCCCCAGTTTTGTTCATTTCCTGTAATTAGTACTCACAGCCTGCTTTAGAATGAGAATTGATCAACTGGTTTAGGATTTTACAGTGTAAGTTATTCCATGTAACAATAACCTGCACAAAGGAGTTGGTTTTTTGGTTTTGTTTCTTTTTTTTTTTGTAAACAGTTTTTGCTATGCTATGCTATGCTAAGTCACTTCAGTCGTGTCCGACTCTCTTCGACCCCTTAGATGGCAGCCCACCAGGCTCCCCCGTCCCTGGGATACTCCAGGCAAGAACACTGGTGTGGATTGCCATTTCCTTCTCCAATGCATGAAAGTGAAAAGTGAAAGTGAAGTTGCTCAGTTGTGTCCGACTCTTAGCGACCCCATGGACTGCAGCCTACCAGACTCCTCCATCCATGGGATTTTTCAGGCAAGAGTACTGGAGTGGGGTGCCATTGCCTTCTCCGTTTTTACATCTTCCCAAATATCAACCTGGCGTGTCTTGAGCAGCCAGATTGAGATTTTTGCAGAGTGACCCCATGAGCCCATGTGGCCTGTGTTTCCTCTTCTCCTGGGAGATTTCTGTGGTGTGGACTCTCCAGAGCCACAGACCAGGGTTTGGGTGCTGGTGAGGAATCTGTGGCTAGCTCTAGAGAGACCTAGGCAAAAAAGAAAGAACCCCTAGAATCAGAGCATGTAAGGGGGCTGGGAGGGTGATGTGATAAGAGGCTGCTCTTATGGGAATCAAGGGGGTTGGAGGATGAAAGAAGTGGATGGGCCTGTGTAACTGTCCACCATGAGGTCAGAAGAAGTTCAAGAGAGAGCAGCTGCCATTCTGGGACCAGAGACTAGAACCTTCTTTGCCATTCAACCTCTGGTCATCCTCCTCCTTACTCTGCCTCTGTTTTCCCCTCCTCCTACTTTAGACAAGGAAACATATTATCCCTTAGAGCCTTCAGAAGGTAAGGCAGTCCTGTCTACATTTTGATTTTAGTCTAATGAGAACTTTGTTGGCCTCCAACAAAGTTGGAGATAATAAAAGTGTGTTCTTTTAAGATAATAAAAGTGTGTTCTTTTAAGAGGCTAAACTCATGGTCACTTATTACAGCAGACATAGAACATCAATTCAATGTGTGTGTTACATTCACTTTAGAAGTTATAAGATGGGGACATAATGAACTGTATGGATCTGCAGGTTGTCTGCTGACAGGTCCAGCAATACTGGTACATGTTTGAAGCATTTCATTAGGTGTCTTTTTTCCTTTCCATTTTTTTCCCCTCAAGGACTCTCACCCTATTTCCTGCACAGTTGTACCCAACATGGTTCTCATTTACAGCCAGTTGGAAGACATTGGTGATGACACAGGTGGATTTCATTTGTTTTAGAATGGGTTCTAACATGTAGAGGGAAATAATATAGTTTATGAAAAGTTAAATATTGTAGAATACTCCAACTTAAAGATACACTTTTTCTGCAACTTTTTTTTTTTTAATTAGGATGAAGAACTACGTTTCAAAGGGTGAAGCACAAAATAGCTTTTAGGAATTTTCCCCAAAAGTAATTTGTGATTTGATCCTGAACAGGTCTGAAATTTACATGATTCATATGCTGTTGTTTTCATAAAGGCTTTGTCTACAAAATGAGGATTTTCAAAAGCATTACTTGAGTCCTCCATTAATTACTGATTATATGATGAATTCCTAGAAGCCCCAGCAACACTGGGATGAAGGAAAAATTTCCGGGATGCTTGAATCACCACACAGCAAAAGATACTCAGATTTTACTACTTTATCTTAAAATAATAGTTCATAGCTTGGCTCACTTTTCACCCATTCTGCTGATTCTGCCAGTGAGTTCCTCTATAGTGACAGCCAGAGGTGCTGATGGAAAATATGTAACTAGCCAAGTGTAAAAAGCAGAAGTTGAGGTCATTCCATCTATCAAAAAGGGGACATGTCTCTCTACCTCAGGGCTGAGTCTTTTGAAGGATCGTTTTGTAATTGGTGGTAGTGGTGGTGAGTCTTTTTGTTCATGTTGTTGCTTGTTTTTTTTTCAACTGTTACTAGGTAATAATTGTGGAATGAGAGCTTGATTTTAATTCTCGAAGGCAAAAGAATGTAACTAAGGACATTTTCCAAGGAATGTTTGAAGACCTTCATGTTAATCTGTGGTTCAACTAATCTACTTTTTAATGAAAGATTTTTAATTAAAAGAGAACAAATATATACATATATATATATATATATGCTTGAATCAGTATTATAGAACAATGAGTCTTAAACTGTGATCTACAGCTTATCCACATCAGATATATGGTTGTGCTTATGTGAAAAAGTCAGAATCGAGGACTCCACACCAACTAAATCTCTGGGAAATGGAAGCCAGGAAGTAGCTTTTTAAATCACAATAGCTCATTCTAAGATTCTTTAAATTTAAGAACCACTTTTTAATATTTTAAAATAGGAGATAAAAAGGCAAGACAGTAAATCATTCTTTTAAACTTATATGTTAAGTGTTAGTGAGGTGAGCTCTTGGTGACAATTTGTCTTCCCTATTCTTCCCCACTCAGCCCTGGGACTGGTGCTGAAATTAGAAATGAAGTAGGGGAAGAAAACTTATTTCTTTATATATATATTTTGCTTTAATGGCCATCAAAAAGAATATTTCATTTCCTCTCACCAACCCTGTCCACCAGTTATGTTAGTCTTCAACATACCCTTAGAGCAATGTGTATGAGTAAATATCCTACATTTGTTTACATATGCACACTTTCTAAAGCACTGTGAAGACACAAGGCTTTAACACAGCTGGGGGCTGCTTACATATCACTTTAAATGATCACAGGTTTGCTTTACACAGGACTTTCAATAGGCTTGCTGTGGCCTGTAGTTCCCAAATCCCAAAGTGAAGTTAGGACGACCAAATAGGAAAGCATATTTAAGAGTGATGTCAGTACACTTTTTGGAGATCTTAATAGACATAGAAATAGGAGGAGAAGGGGATGAAAGAGGACGAAATGGTTGGATAGCATCACCAACTCAATGGACATGAGTTTGAGCAAGCTCCAGGAGATGGCGAAGGACAGGGAAGCCTGGTGTGCTGCAGTCCATGGGGTCACAAAGAGTTGGACACGACTGAGTGACTGAACAACAATAGAAACAGGAGGTCTAGGCTAAATGTGAGATGACATCTGGGAGTCACCACTCCCACCACATGAATTCAAAGAACTCAGGTGCTGCAGTGTAGACTGATGCCCAGCCTGACGGTGAGCCAGCTGTGTCGACTCAAAGTCAGGCAGTCAGGCCCCCATGCCCACACTGACCTGCAGGGCACTGCTGCTTAGTCTTGTGCTCTTAGGTCTGCCAAGGAGCGCCAATGTGGGGACCACATACTGCATTGTGGGGAAGCAGGTCCTGCTTCCCCTGAGCTGACCCTCTGAGGACACATGATGAGGCAAGAAACGTCTGTTGCTGGCTCCCACGACCCAGCGTGTTCAGAAGCAGTGTCACAAGGTCCTCTACGAACTAGGCATGTTTTCCTTAGTGCTGAGCCACGGGCACCCTGTCTTGTTATTCCTCAACTGCAGGAAAGGCCCTCTGCCTTTCACCCTGCCCACGAGGCCATCTCTCTGACTCCTTCCAGACCCTCCAGTAGGTGTGGAGGAGGGCCCAGATCCTCCTCAGCCAACAGGGAGCTGTGAAGAAGGGGCACAGGCCCATCCTTCCTGCTATTTTAAGGACCTCTGGTGGCTTCACTTCTTGCATGTCTCCTTGAAGGCAAGGGTCACAGGACTGGAGTGCATGGCAGGGCCCTTAGGGATTTCACCTGGAGACCAAAGTAACACAGAGTCCATTATCAGGCCCTGCTGGTGGCTAACAGGCTGGAGAGGGCTGAGTGGTGATAGAATCCAGGATCGTGGTGAGAGCCTATCAAGAGGATGAGCTGAAGGGAGGCACTGAGGTCTGGAGGAGCAGCGGGTGCCACCAGATTAGAGTGAAACCTTCCCACACCACCTGTGGTCAGATCTCTGCTCACAGCCGCTGCACACCAGGTGGCCAGACCCTACGGCTCCCTCTTCAGGGGCCAGCTCACTCTCCAGTTCACTTGAGAGCAAGAGGATGGCTTTTGTCCTTCCCTAGGGAAAAGTGCTTAGTATGAAACATGTGCATCCAGACACGATCTTCCGTAGGAAGTAGAGGATGTTTTCTAGACTGAGAATAGCTATAGAAGTTTGGGTTGGTGGGTCTGATTAGCTCTGTTCTCTCCACCTTCTCTCTTTGCTTCTCTAATTGGTGAATGGTGTGGTCAGGGAGGAAAGGGGCCTGGGAGTGCCCTCCCACCCCTGGAAATGTGACTGAACTGAGCCTGAAGCCTCTGGTGTTCTTCTCTAAGAAGAACTTGGTTGTCATTGCAGAGCTGAGGTGTGGACTCCAGGCCCGGACTGTAGAAGTAAAAGGTGGAGCCTGTCCTGGGAAATGCAGGCAGGCAAGTCACACATTTGAGTAACAGAGGCTCTCTGCTCATTCTGATTCTCCAAACATCTTGTCCAACCCAGCAGAAGACCATGAGGACCTCAACTCCTGAATGTAGAGCCTTGTGGGCCCTGTGTCTTCTCCGTGTGGGTTCTTTGTGTGCATTTCGCATGCCCTGGGTGAGTTGTTCAGGAGGCTCTATTCCCGAAATAGCTGCTGCTGCTGTGGTGTGGGTAGGACAAGGGCGTGGGAAAGGCTGACCCCCTAGTGTCAGCAGCCTGGGGGAGAGTGTGGGCAGGAAGGCCACCACGGTGAGTGGCTGGGAGTGGCCCTACAGACCTGGCTCTACCACTTGCCAATTACAGGACCAGGGCACAGAAGTTAGCAGGCAGCAAATGAGCAGATTTAGGATGGATGAGAAGTCAGGATTCTGGGGACCAGACCTGATTAGATGTGCAGTGAGGAGAGTTACTCTCCGAGTTCAGATACAGCAACAAAGAGAGGGGAATGTTCCTTGCTCCCTGCCTTGCTGACTGTAAAAAGCCAGTAGCGGAAAGCCTACCACAGTGTTTTGAAATCTGCAAAGTTCTTCCCAAGGGCAACCTTCAGATTCTCCCTAAATAGGCCAGAAATAGAAGGCTCTGGGCCTCTCCTACTGCTTCAGTGGACTGAGCCTGTGTTCCAGCTGCTCCCGCAGGCGATCGTTAATGCAGATGGACTCCTCCAGGTGCTGGCGCAGGTTACAGATTTCACCAAGATGCTCCTCTAGCAGGTCAGCCCCTGTAGCCACCTAGCAGGACAGGAGGAGGTGGGGATGGAGCACTCTGGTCATTAATGGGGCCCACACTGGGGGTGGGGCTCGGCCAGCCAAATCCCTAACTATCACCATCCTCTCTCCCACAGATATCCAGAAGTTTACGTGAGCTTGCCTGAAGAGCATACTGGCTTCAAACACAGGACCGGTGATGCTAAGCAAGCCCCAGTGGCCTCCTCCCATACAGGGGTCTGTGTCAGGGAGTTGTAATACATGTACAGTGACCTGGGCAACTGGTAGGTGTAAGGGCTTTCCCATTGTCTAGAAAAATAACTGAAGCTTGTGGAACTCAGTCTAGACTAGACAGGTGTGACCTTTGCCTGAGTTGACTTGAGGGTACTAGGGAGGAGCTCAATTAACCTTAACACCTCTCCTTGCACTGACCCTTGACTGAACATTGCTTAGCAAGGAACACTGCCCTTCCTCCACCCTTAGAGAGAAGGCCCAAAGTAAAAGTGGGTATCTCATGGACTTCCCTGGTGACCCAGTGATTAAGAACATGACTGCCAATGCAGGGGACAGGAGTTTGATACCCAGACCAGGAAGATTCCACAGGCTGCAGGGCAACAAAGCCCGTGCGTTCACCACAGCTAGTGACGCTCGTGTGCTCTAGGGTCCTGGCTCCGTAAGAAAGAGGCCCCACAGTGAGAAGCCTGCACACGGTAACCAGAGGGGAACCTCCACGTGCTGCAACTAGAGAAAGTTCCTGCACAGCAGTGAAGACCCACCACAGCCAAAAATAAGAAATAAATAAATACATTTTAAAAAGTTAGTACCTCATGTCAACTCATCCTGTGTGGTTCATGATTGGTACTCAACAATTCCCTCAAATCACTTTTATTATGGAAGGAAGAAAGCTCACTCAACTTTTCCAAAGAGATCTGTGATGTGGTCTTTGTTTGAGAGGAGCAAAAATGATTGTACTCATGTCTGCTTTTTAATGTTTCAACTAACCATCCCTTGCCTCATCAAGGCCATTGCCTTTGGTTGCTAAAGTTTTGAATAGTTTCCATCTCCAGTCCTTCCAGCAGGTAATCCAGGTGAATCTGCTTTTCCAAAGGAGATTGGCCTAGTCTATGTCCTGTTATTTGCAAACAGACCTTAAAATGCCTCTTCTTAGCTCTTCTTCCCCCAACATCCTAACTTACCCTGATTTGGAAATGCCAGTTCAGTCTCAGTCACAGTTACCTACTACTCCATAAATGGCTGCCCCTGGGTTTGCATAAAAACATCTCTAGTGTGACATTATCTTTGTCTGTATGGCACTGAAGTAGGAATCCGACAGCTGATTAGAGAGTTGGAAAAAGCACCCCAAAGAAAAGGAAAACAGATGCAGGAAAGAGCAGTGGGTGGGGTGCTGATGACCGACTCCGTCAAATGCCTCATTTTGCCTGGACACAGCCTTCTGAGAATCCCAGTTCTCTCCTGTTGGAACTGGGCTGCATCCCAGCATTCACCTGTGTGGCTGCACCTCTCCACCAGGTGGAGACCAGGGAGCTAGGAGTGTGAGTTGGGTTTGTACTCAGGGCACATTTAAAGGGTGAGGATCTGTGTAGCGACAACCCCACTTTCTGTAATTACTCTGGATAATGGAAGAATGTTCTGCAAATGTTGGCACCTGGCATTCGGGAAGGCTCTGAGAGTGGGCTGTGAGGGGACCAGGGAGCAGGGACTGAGAAGGATGTGACTGTGAGAGCACAGAGGCAGTCACTGACTCTCACAGCCCTGCTCCGCCCCGAGGCCCAGGGTGGGGAGGATGAGGCGTGCACTCGGAAGGACTTGGCACTGCCGGGGCCTTCGCTTTACCTCACTCTGTGAGCAGGGGCTAGAGGAGAAATGGAAGAGGAGGCCCTGGTAGAAAAGAGGGGGGTCCTAAATGAGACTTCATTTCACAGGCTGACCTACTCGGCTTTGTGTTTACCTGTGGGTTTGGAGTGAAGCTGGCACATGGAGGAGCCTGAGGATAGGTCTCCAGTTATGCTCACTTCCTGAGGTCTCATCACATACCACTGGCCACTGCTGCCCAGTTCTGTCCTGGAAGAGAGTGGGGCTGGGCAGGGTTGGGCACCATCCTGCAAAGGAGACATTTCCCTTGAGAAGCCACCTTGACAAGGGACTTGCTTTACTTAAGTGGAGTCATGCTTGTTGCTGCTAGGATTTCAAGGTCTTCATTCTAGGCCCTTTGTTTAATGTTGGGGCTTTTTCCTTCATGCAAATCTCCCTGGAATTTTTGTCTGAAATGCAGTTTCTCGAGTCTTATCCCCAAGTTTATAACAGGCCCTGTTGTGTCTCTGGTGTAGATTTTCTATACTGTGCAGCCAGCACCCAGGGATTGGGGCCTGTCTCCGGTATGATATCACAGTCAATCATCCAAGGTTAGTACTATTTCTCTATTTTACATGCTACATTCTTCTCCACTATACACGAGATCCATGTGCTCAAAGAGGGCAATGAAATCACCATGGAAAGCAGACTTGGTATTTTGGTGGAGTTGAAATGTGCACCTTGGACTTCTGTCACCAGGGCTGTGCTTTCACTGTTTTCACATGGACACAGGGTAGGATCGATGGAGACAGGGTAAGGAGTAGAAGACTTCAGTAAGAGCCAGTGATTCCTGGTAACCAGTGTTGATCTGCTTGACAAGTACTTACTGAATGTTCCCTGTGGCAGGCTTTGAAGAGGCTCTGGGGAGGAGGGCTGACTAAGGCACAGAGGGCACCTGGCTCTCAGGAATATGGCCTCTAGGACAGGAGCCAGATGTTTTACAGAGAATCACATCTAATTTTTAAATAAAGACTGTGATGTATTTAACATTCATGCATTTCTTGGTCCCATTGTGTCCACCAAGGGGGAAAACAGAGTATAAATATAGGATTATTGGAAAGAGATTGGGCTTCCCTGGTGACTCAGATGGTAAAGAATCCACCTGCAATGCAGGAGACCTGAGTTCAGTCCCTGGGTCAGGAAGATACGCTGGAGAAGGGAATGCCGAGTCTAAATATAGGACTATTGACAGAGATAAAATTTGGGGGGGGGGAGATGTCTGTCATGTGTTTTTATTTTAGGAAGGGAAATAAGAAGTAAGTTTGATCAAATGTCCCCTGAAATTTAGCCGTGGGTTCCTGGTGCTTCTGGATACAAACGCTTGTAGTCAAGGTTTGTGTGGCAGCTCTGCTGCATAAGGGCGTGGGAATTTCGGCGAAATCTCCATGTCTCTCTGGGCCTCAGTTTCCTCATCTGTAAGATAAGGTTATTCAAAATCTCCAAATTCCTTTCCTGCTGACTTTTTCCTGAGTGCAGGAGAGACTGAGATGCATGGTAAGTGTGCACTGGGATCTGCAGCCAAGACCTCACCTTGGTTCCTTCTCTGTGTGTCTCCCATAGGAGCCTCAACTGGGCCCACACACTGGAAACACAGAAAGGAGAGAGGGGATGGAAGAAAGGAAATCAGCAGGTTCGGAGGATGAGAAAACCCAAAGAAAAGCGAGGTAATGGTCGAGAAGCTGTTTGCCAAGGGAGGTGAGGACAAGGACAAGTGGAGCTTGGAAAGTTCAGTAGGAATTGAGGAACGCACAGCATCATCTAAGTTCTCAAGGAGCAACCTGAGCTGAGCAGGAAGGACCAGGAGAGTAATTTAGTCCCCAGCGAACTTGTGCACCTGCCGAGGAGATCCACACGATGGATCCAGTTGGTTTATACTGCTGGGAGCACCAATCCCAGGAGGAGGATGAGGTTTATACTGCTGGGAGCACCGATCCCAGCAGGAAGATGATGGGACCTTGAGGCTCTGCACGAGACCCCCAGCTTGAAACTTGGACGTGCCCACATGTGGATGTCCTCCAAGTAAGGGTGTATGTAATAAGGTGGATAAATGGTGTTTGGAGAAACATTAGAGATCTTCATTCTTATCAGGGGCCAGGATAATGGGACTCATTTCTGAAGCAGAGATGGTAATAATATTCTTCTCCATTTACAATTTTGAGGCTTTACACACATCCTCTCTTAACTATGTGTTGAGTGCTTAATGTGCAGACAAGGAAGAGCATGTACACTGTTCCATTTTATAAATTTGTTAAAAAGACAAATTCATGTAAACTGGCTGCTTGGGGCTAAGCGCTGAGGGAGTGATGCACTGCAGAGGGGAACAAGGAGAGTTGTGACCGATGGAAACACCCTGCGTCGTGATGGTAGCTGTGGTTTCCATAGTGTATACATCTATCAAACGCATGTAGTTCTATAGTTTTAAATAGTGCCGTCAAGAGGAGTCATATAAAAATCTACCACATTTCTCCATACCAGCAGGATTAGGAAATGAAATTCAATAAAACATAATAGAGATAAACATCCATGATCATTTAATGCTCAAGAATACAGACGATGACTCCTGAAAACTACTGCTGAGAGAATTAAAGAAGACCTAAATAAATAGAAATATATGTTATATTCGTAGATTGGAAGACAATATTTTTAGAATGTCAAATCCTTGTTATTCTCAATAGTATTGCACCTGGCATTGGGGGAAGGTGTATTTTGCAGGCTAATTATAATATGTAAATGGAAATCAAAGTATCTCAATTAGCCAAGACACACTGAAGGAGAATTAAGTTGGAGGCTTTACTCTACTAGATTTCAAAACTCAGGTTAAAACACAGTGATTAAGACAATATACTGGTTTAAGTAAGCAGAACACAAATTGATGAATGAAAGAGGAGAGAGTGAGTAAGTGACCATATCCAGTTTTTTAATAAAGTCACCAATATGCATCACGGGGTAATGATAGACTTTTCTGCAAAATATTTGTTGTGAAAAACAGTATCAAGTGAGACATTATTAATGCATTTCGGAAGTTTTTGGTGAAATGCAGTAGAGGTGAAACGAACAGCTACTTGGAAGAATCTGACACAAGAGTGAACTGGAAAATGTGGGATGGGGTTTCAGAGTAGAAGGGACGCTACCTGGGTGTGGCTCCAGCCCTTACAGCAAGGGGGGTCTTGGCCCATTAGAGATCCTCTCTGTGCCTCAGTTTCTTCACCTGCAAAGCAGCAGAGAGTTATGTTTTTGGCACCAGTCCATATTGAACACTAGAAGTACCATATAGGAAATAATCATCCCCTCGAATCATGAGGGAGGCCAAAGAAATCAGTGGGTGAGACTAAGTGCACACCTGAGGACCTTTAACAAATAGATTCCAGGTCCCACCTCAACTCACTGAATCACAGTTGCTACAGTGAGGACTGTGCACTTGTTTGGGTACTAACTCTCCCAGGTGATTCTTACAGTGATCAGCTTGGGGACAGAACAACTGAGCTGCATACCTTTTACCCCAAACACAGAAGGAGGACAGAGCAGAAGCATAAGGGTGTTTCCAATCCCATGACTAAAGCAGAGAACTATTGGAAGACTCTAGCATTGAAGGACTAGGCCCATCTGACCCCATTTTACTCTTGTCCAGTGTACAGCAGAGACACAAGTCCTTGGGGACACATGCCTGTGGCACCTGACTATCCACCTTGAGGAAAGTGAGAGCCCTAATTTTAAATTCAGTCTGGTTTGAGTGAAAGCTAAATTCACCCTTGTTTGCTCATTGATGGGACCAATCTTCTCCAAGCTGCCACTTTCTAAAAAATAAATCGTATTGCTATAAATACAAACTTCAGCAAAGATGTTTGTTAGAAAATTTTATTAACACTCAAGCCACCTAACAAGAAACCAGAAAGTTAGCAAGAGCATTCAGTTTCAGGAGAGTTTGGCCCAATAGAGCACAGTCACTGAGAGAAAAGATCCTTGAGTTGAAGGGAAGTGATCCTTTCTGTTCTGGGACATCCTGCTAACTTCAGTGGGCTGGGAAAGCAGCTGCCCATTGTAACAGATGGGATTCTCAGGGGGTGCTAGCGGTAAAGAACCCGCCTGCTAATGTAGGACATGCAAGGGACACGGTTTTGATCCCTGGCTCAGGAAGATTCCCTGGAGGAAGAAATGGCAACCCACTCCAGTATTCTTGCCTGGAAAATCCCATGAACAGAGGAGGCTGGAGGGCTACAGTCCATAGGATCACAAAGAGTGGGACATGACTGAAGCAACTTAGCACAGCTCGCATTCTAACAGACAGGCTGCTCTTGCCTCCAGATGGCGACTGGTGTCCTGAAACACATAAGCACTCAGGAAGCCTTTAGAAGGGCCCAGCCATCACTTCTGCTATTGCTCAGTGCACAAAAATGGTTTAGTTGAGAAAAGGTAGGGCTCTAGGAATAAAGTCAGGTCACAAAGAAGTATGAAATGGGACAAAGGCAGGATAAAAACAATAGGTTTCTCCTACCTACAAAATGCAAAGCACTAGCTTACTTGCCTTGATAAAGTGGTTTTTTTTTTTTTTAACTTTGGTCAAATAAATTTTTTTATGTACCTCTTCTACAATGATGTTACCTTGAATGGTTATGATTAAAGAAAGTATCATAATATGTGTGAAATGCCTGGCATGGTATCAGTCAATGAACTATACCTGTTATATACTTCTGTTAGCATGGCAAAATTCATTCCTGTTTGACCTCAAGCCAGATACCTCTTGTGAGGTTTTTTGGTTTCATCACATTAAAAATGAAGAAATTTGACACATGTTTCTTTCCCCCACAGAATGTCAGGCCCCACAGGGCCGGAAAATAGATTTCGTTAGAGCCTTTGCTGAATCTCACACACCGTCATTAAGCATTGTAGTTGGAGGACTGTGTGGGGATGTGGGGAAGACAAGCTTTCAGAAGTAGTTGTTCCAGTTTTGTATCTTTTCCCTTAACGTGAACAAATGCTCAGTGGCCTGTTGTCACACCCATTTCACCCTCCATCCAGGTTAGACCAACAGCTAAACTGAAGAGACGGACGCTATAGGGGTTCCCCAAGTCTCAGACTCACAAGACCCGGGCAGGGAGAGATGCTGAGGAAGGGAGGAGTTGGTTCAGACCATCACTATCCGAGGGCCTGCCTGTCTGTCTTTCCTCAAACTCAGCTTCTATGTCACTGAACACAATGCTTATGTTCTCTTTGGATCATCATGATCCCTGACCTATGACCTTGAACTTAACCATGCTCTGTTTTTGGAATACAACCACAGGTCAATGGCATGAGGAAAACTCAAAGAGATGGATCAAACTGTGTGCCACGAACACTGCTCTGGAAGCCTGGTCTGTTCAGTACGTGGGTGAACTGGATGGACACAGAACAAGAGCACGAGGCTGTCACATCTTTCCTAAGCAAACAGGCACCCCATGTACTCAGTGGCTCAGTGGTAAAGAACCAGCCTGCAGTGCAGGGGACACAGGAGATGCAAGTTCGATCCCTGGGTCAGGAAGATCCCCTGGAAGAGGACATGGCAACCCACTCCAGTATTCTTGTCTGGAGAATCCCCATAGACAGAGCAGCCTGATGGGCTACAGTCCTGGGATCGCAAAGAGTTAGACAAGAATGAAGTGACTGAGCTCAAGCACACCATGTTTTCAAGGATGTACACATGAACTCTCTTAGTCACTTTGACAACTTGGAAAGAGCTCTTGTGAGGCTATAATGAAATACATAAGTGAAAGTATCAAATGTGGTGTTTAGTAACATT 60 . AC=2;AF=0.4;AN=5;AT=>2692>2693>2694>2695>2696>2697>2698,>2692>2693>2695>12677>2696>2697>2698;NS=5;LV=0;CSQ=GTTGTCTTGACAAATGCAGACCTCAAGAGATTTTAGTGGGAACCTGTGTTCTGTACCACATATAACTCTTTAGAGTCTTAATGGTTTTCCCACAACTTGAGTTCATAGGGTCCCCACACCCATATACAATTAATAGAAACTAAATCACTGCAGTTGGTGACTGCACCCATGAAATTAAAAGACGCTTACTCCTTGGAAGGAAAGTTATGACCAACCTAGATAGCATATTAAAAAGCAGAGACATTACTTTGCCAACAAAGGTTCGTCTAGTCAAGGCTATGGTTTTTCCAGTGGTCATGTATGGATGTGAGAGTTGGACTGTGAAGAAGGCTGAGTGCCAAAGAATTGATGCTTTTGAACTGTGGTGTTGGAGAAGACTCTTGAGAGTCCCTTGGACTGCAAGGAGATGCAACCAGTCCATTCTGAAGGAGATCAGCCCTGGGATTTCTTTGGAAGGAATGACGCTAAAGCTGAAACTCCAGTACTTTGGCCACCTCATGTGAAAAGTTGACTCATTGGAAAAGAATCTGATGCTGGGAGGGACTGGGGGCAGGAGGAGAAGGGGACGACAGACGATGAGATGGCTGGATGGCATCACCGACTTGACGGACGTGAGTCTGAGTAAACTCCAGGAGTTGGTGATGGACAGGGAGGCCTGGTGTGCTGTGATTCATGGGGTCATAAAGAGTCGGACACGACTGAGCAACTGAACTGAATTGAACTGAACTTGGTGTGGTTGGTAATGGTTCATTTTGCTTACCCCACCATCCCTTCGATTCCACATTATTGTCCAGTTTACACTTTTCATCGCCCATCACCATTTGTTTTAAAAACAGAAAATTTCTGTTACATTTAAGTAGAGAATCACATGCAGAAATATGGTCAGGAAAGTTTTTTTCCACTTAAGTGGAGGGGCTTCCCTGGTGGCTCAGACAGTGAAGAATCTGCCCACAATGCAGGAGACCCAGGTTCAATCCCTGAGTCAGAAAGATCCCCTGAAGAAGGAAATGGCAACACACTCCAGTATTCTTGCCTGGAAAATCCCATGGACAGAGTAGCCTGTAGGGCTACAGTCCGGGGGGGGGGGGGGGGTGGTCACAAAGAGTCAGACACACCTGAGCGACTAATACTTTCCATTCCTTTTAAGTGGTCTACCTGACTGGGGAGCATCCTCCAGTGAGAAATCTCTGGCACAAAAGTTTGCAAACCACTTTGGACGTGTTCTGTGAGTCACAGCACCTTCTCCATACAATGCACAAATCTTTGTGTGTGTGTGTTTCAGTTGCATTTTGACCTTAACATAATAAAGCATAATATACTGAAAATGTTGCTTTTTTCCCTTCCATCTTCAATATTAAAATGGCTACACAAAAATTATCAACTTTGATCACATTTTTAACTGCATGCTGATATGACAGTGTGTGACAGCTGTCACATAATAACCTAACAAACTAGTTTTGAATGATGTTAAAGACACTAAGTGCTACTAGAGCTACCTTATGGCAAAAACCAAATGAACCATTTGGCCAACCCAGTAGCTCTGGAATAAAGCATATTTCAGATAAAATTAGCCACAATCTATTTCTGATGGCTGCAGAGGAAATAAAGCAAAAGAGGAAAGAAGGGAGGAAGGAAGGGAGGAAGGAAGGAAGGAAAGTTCTTTCTAGAAGTTAGCTAGCTGCTGTGCCGGTGCCAGCCGGCAAAGTCGATCAGGTCCCGAGAACGTGCACAACGCGGCTGAGAAACAAAACTATAGCAAAAGAATTCTACAACAAAGATGGGGTCGAGAGGTTCAGACATGTCTCCACAAAGGGAAGCGGTCTGACCACGACTTTATTCAGCATCTTATATTTATACAGGAGAGCATGAGAAAAACAAGACAGTTAACTTTTTTCTTGGTTGACCTATACATCTTACAAAAAGTCACAAGAAATCTTGAGAGCATGGGAATGGCACCCTGTTATTATTTCTTACACCAGATAACATTTCCCTGTTCGTGAGAAGTTTGTCCAGAACTCCAGGTGTCTGCAGTAAATAATCGCCTAATCTCTGTGGTGGCGGGACAGAGAGCTATGTTTGCAAGCAAACCCTCAAGGACTGAGGCAGCTCCCAGAGCTGTGTCCTTCAGACAAAGGACCCCGTTCTCAGGGTGAGCTCCCCGCACTGCTGAATTTCTTTGTGTTTAACTCCAGGATTCTCTTCCTCCAAGCTAATCACCTTCCCCCTTAAGCCAAAGTCACCCTCAAAGATCAAGTTACTCCATTCCTTTCTCTCTAGTCTGAAACCACAAGTTGGCTGTCTTCTCCCTGCTCCCCTCTCCGGGCCCTGGAGTCTAACCGAATCATATCCAGTGAGAAAACAAACCAACCAACAAGTTAACCATACTCTTCAAGCAAACATGTCATCTTTCTAGCCCTTATTTTAGTCATTAACTTCTTTTTCAGAATCTTCATTTCTTGTATTCTATATGGTGAGTGAAGGAAAAGCTTGGTCCCTGGGATATCATGAGAATGAAGTAGGAAGAACCTGCGCAGTGAATATGCACACTGAGTATCACTTTGAGATGTAACTCTGAATCTGGCTGGAGAATACTTGAGAGTCCCTTGGACAGCAAGGAAATCAAATCAGTCAATCCTAAAGGAAATCAACCCTGAATATTCATTGGAAGGACTGATGCTGAAGCTGAAGTTCCAACACTTTGGCCACCTGATGTGAAGAGCTGACTCACTGGAAAAGGCCACCATGCTGGTAAAGACTGGGGGCAGGAGGAGAAGGAGACCGCACAGGTTGCCATGGTTGGATGGCATCAATGGACATGAGTTTGAGAAAACTCTGGGAGATAGTGAAGGACTGGGAAGTCTGGCCTGTTGCAGTCAATGAGGTCGCAAAGCCTCGGACACGACTGAGCAACTGAACAACAAATACACATGACACATACATATGCTTTTACTTTATACATGGTGGTGATTTGGTCACCAAGTCGTGTCTGACTTTTGCGAGTCCATGGACTGTAGCCTGCTTGGCTCCTCCGACAATGAAATTCTCCAGGCAAGAATACTGGAGTGGGTTGCCATTTCCTTCTCCAGGGGATCTTCCTGACCCAGGAATGGAACCCAGGTCTCCTGCATTGAAGCACTGAAGGCAGATTTTTTTACCGACTGAGCTACGAGGGAAGTTTTTTTTTTTTTTTGAATACTTGTATATATATACGTGGATACACTGTTTTACAGCTTCTTTATTACTTAAAGTCTTTTTGCATCACCATAACACACAATCTCAGAATTCCTGTTCTCCGCGTGTGAACCAGGACAAAAAGTTAGAATTTGAAGAGACTGGCAAAATTCGCGGTATCTCACCTAAGTGACAAGATGTTTCTTAGCATGGGATTGGTAGGGTCCACAAGGCGGCGGAAATAATGATATCACTTCCCCTTCATTAGCCGACCCTCCATTGGTCATATTGGCAGTGGTGGGAGGGGAGATGAGGGCTGGGCGTGGGTTGGAGGGGAGGCGTGGCCTTAGAGGTCGTGAATGGGTTTGGATTATGTAAATCTTGCAGCGAAGTGGTACAGTGCCAGGCGAGCCACTTCCCAGTTATGGAAGTTTTTCTGTGATTTTGTTGGATTTTTTAGAAGAATTGTTTGGAGGGCCTCAGAGGCATGGAAAAGAGGTGGTGAGGAGGGTAGCGGAAGGGATGTGGGGAAATGGCAAAATGAGCATGTGTACACAGTGAACGTGTCTAAGGCTGTGTGGGGGCGGGGGTGGGGAGGCAGGCGAAAGATCAACTCATACTTATCTGGCAGAGGGGATACTTTAATCCTGAAAGTGGGTCTCCCAGAGCAAGGCATATCCTTTGCACTTTGGGATTATTGACCTCTATGATTTCCTCAAATGTGGAAAACCACACTGTAGTAACTTGTGGTAGTAGGGGGCAGCATGTGCGTTCTGCTTCCGTAACTAGTGATAAAAATGCAGTTTGTGACATGATGGTAAAAACTTACTTGGCCTCTCTATTTTCCCAATTATTAACTGGTTCTTTTTCTATTTTTGGCATTCTTTGACAGTGCCAGGCCTCTGTCAGTTCAGATCAGTCGCTCAGTTGTACCGGATTCTTTGAATTAGGCCTTATCCTGCTCAATTTATCCTTTTACATACCTTCTATCAGTTCAGTTAAGTCGCTCGGTTGTGTCTGAGTCTTTGCGACCCGGTGGACTGCAGCACCGTCTGCAGGATGGCTTTCCTGTCCATCACCAATTTCTGGAGCTTGCTCAAACTCATGCCCATCAAGTTGGTGATGCCATCCAACCATCTCATGCTCTGTCATCCCTTTCTCCTCCTGTCTTCAATCTTTCCCAGCGTCAGGGTCTTTCCATTGAGTCAGTTCTCTGCATCAGGTGGCCAAAGCATTGGAGCATCAGCTTCAACATCGGTCCTTCCAATGAATATTCAGGACTGATTTTCTTTAGGATGGACTGGTTTGATCTCCTTGAAGTCCCAGTGAAGTTGCTCAGTTCTCCCGCGTGGTAGGCAGAGGCTTTACTGTCTGAGCCACCAGGGAAGATCCAAAATCTAGGCCTTAGAGGGGGCACCCGGATTTGAACCAGGGACCTCTTGATCTGCAGTCAAATGCTCTACCACTGAGCTGTACCCCCGTACAGTCCAGTGAACTCTCAAAAGTCTTCTCCAGCACCAGAGTTCAAAAGCATCAATTCTTTGGTGCTCAGCTCTCTTTATAGTTCAAATGTCACATCCATACCTGACTACTGGAAAAACCATAGAGGGGCTTTTGACTAGATGGACCTTTGTTGGCAAAGTAATGTCTCTGCCTTTTATATGCTGTCTAGATTTGTTATAGTTTTTCTTCCAAGGATCATGCATCTTTGAATTTCATGGCTGCAGACACCATCTGAAGTGATTTTGGAGACCTAAAAATAAAGTCTGTCACAGTTTCCATTGTTTCTCCATCTATTTGCCATGAAGTGATGGGACCAGGTGCCATGAGCTTAGTTTTCTGAATGTTGAGTTTTAGGCCAAATTTTTCACTTTCATCAAGAGGCTCTTTAGTTCCTCTTTGCTATCTGCCCTAAGGGTGGTGTCATCTGCCTATCTGAAGTTATTGATATTTCTCCCAGCAATCTTGATTCCAGCTTGTGCTTCATCCAGCCTGTCATTTAGCACGATGTACTCTGCATATAAGTTAAATAAGCAGGGTGACAATCAGCCTTGATGTACTCCTTTCACAATTTGGAACAAGTCTGTTGTTTCAGGCACAGTTCTAACTGTTGCTTACTGACCTGCCTATAGATTTCTCAGGAGGGAGGTCAGGTTGTCTGGTATTCCCATCTCCTGAAGAATTTTCCACAGTTTGTTGTGATCCACACAGTCAAAGACTTTGGTGTAGTCAATAAAGCAGAAGTAGATGTTTTTCTGGAACTCTCTTGCTTTTTTGATGATCCAATGGATGTTGGCAATTTGATCTCTGGTTTCTCCACTTTTCTAAATCCAGCTTGAACATCTGGAATTTCACGGTTCACATTCTGTTGAAGCCTGGCTTGGAGAATTTTGAGCCTTACTTTGCTATCATGTGACATAAGTGCAATTGTGCAACAGACCAATCTAGAGAGCATATTAAAAAGCAGAGATACTACTTTGCCAACAAAGGTCTGTCTAGTCAAAGCTATGGCTTTTCCAGTAGTCATGTATGGATGTGACCATAAAGAAAGCTGAGTGCCGAAGAATTGATGCTTTTGAACTGTGGTGTTGGAGAAGACTCTTGAGAGTCCCTTGGGCTGCAAAAAGATCAAACCAGTCAATCCTAAAGGAAATCAGTCCTGAATATTCATCAGAAGGACTGATGCTGAAGCTGATGCTCCAATACTGTGGCCACCTGATGCGAAGAACTGACTCATTTGAAAAGAACCTGATGCTGGGAAAGATTGAAGGCGGAAGAAGGGGACGATAGAGGATGAGATGGCTGGATGACATCACCGACTCTATGGATCTGAGTTTGTGCAATCTCCGGGAGTTGGTGATGGACAGGGAAGCCTTGCATGCTACAGTCCATGGGGTCAAAAAGAGTTGGACTCGAATTGACTGTACCCTGCCATTATACAGCATTCGGTTGTTGACTCTGGTAGTTATTGGAAATTTTTCTATGTATAGGAGCGCAAAGAGTGTGGAAAGTGGAGAACGTGAGCCCAAGAGAAGCTGGAGTTGTCTTGTGTAGAAGGTCAGGAGAAGGCTTGAAGGGTCGTGGGCTCCGCGTTGTTTCGTCGGACCCCAAGCTCACTAGGGCTTGGTGTCCACAGCCTGGCGTGCCCGACAACAAGACTCAATGTCTCTGGTGCCGGCGAGGCTGGACCAAGATAGAGACATTTGAATCACTTTTCCACAGCAGTTGGAAGGGACGGGGAAATCCATTCGGATTCCAGGACATTACAATAAAACCTTGCAGCAGCTGGTCTCTGTGGTGCAATTGGTTAGCACGTTCAGCTGTTAACTGAAAGGTTGGTGGTTCGAGCCCACCCAGGGACGGATTGGCTTGGACTCCAGCGATGTTATTAACTATTGTTTTTATGCATCTGCAGCGCCTGAAATCTCCACCTACTTCACCTCAGCATGTTCTTTCCTCCCTTCCGGTTTTTATCTGGTGTCCCTGGTCTCTCTGGACGCCTGCCCACACGAGTTCATCTGCCTTGTACATTCCAGGGCAGCTGCCAAAGGATGAAGGCACACGCACACAGGTGGGAATTGGGCGGAATCCCTTACTCAAGATGGGACATCGCAAATTAGGCTCTATGTCACCACGTGGGCTGGCACCCCACTGCCATGGGATCTCACCGACACCTCCACCCTTTCATTTGGGACTGTCACTTTCTTTTTTCTCTTTCTTTTTTTGTTTTCTTTTCTTCCCCACCACAAGTACCATCATCCAGTTTCAGAGCACTCCTTTCATCTTCATTTCCCTTCAGTTCAGCTGTAGATAATCCCCTTTCTTTGCTCTAGCCCCAATTAATGTTAATCTGCCTTCAGCCTCCATGAATGTCTTTTCGATACTTCAGATAAATCGAATAAATCAATATATAGTGCTTTCTGACAGGTTTCTTTCACTTAGTGCAATGTTTTTGAGGTTTATCCAGGCTCTGGCTTAAGTTTGCTTCTTATTACTGAGAATTTCATTGTGTAAATATACCACATTTCATGTACCAGCTGATGGGCATTTGAACTGTTTCCACTTTTTTTTTTTTTTTTTGCTATTATAAATGCTGCTACAAATATTTGTATAATCTCATCTGCACCTATTTCATTTTTTTTCATTTCTCTTGAATAGATTTATAGAAGTGAAATTGCTGAGTTTATAGTAAGCTTGTTTGTAGTAATACTTCCTAAGGCCAACTTGACTTCACACTCCAGGATGTCTGGCTGTGGGTGAGTGAGCACACTACTGTCGTTATCTGGGTCATTAAGACATTTTTCATATAGTTCTTCTGTGAATTCTTGCCACCTTTTCTTAATCTCTTCTGCTTCTGTTAGGTTCAGGCTGTCTCTCTACTTTATTGTGCCCATCTTTGCATGAAATATTCTCTTGGTAGCTCTAATTTTCTTGAAGAGATCTCTAGTCTTTCTGATTCTATCGTTTTACTCTATTTCTTTGCACTGTTCACTTAATCATAATATTGCCTGAATTGCCTGGCCCAGTATCAATGAAGTGTAACTGTTATTATGACATTTTTAATGAAGGAATGTGATACGTATTTCTTTCTCCCACAAAATGTCAGGGCACACAGACACCAAAAATCAAATTTCTTAAATATCTTTGTTGGATCTCACATACCAGTATCATTAAGAAGGGGAGGAGGAAGATGGTGTGGGGTAAGGGGGAAGATTAACTTTTAAAAATGTTTATCTCCATTTCAAGTGGATGTGCTCTTATGCCATTCACAGACCTTTTTAAATATCAGTTTTAACTTTTTCAAAAGTCACTGTTGGTCAAAGTCAAACCAGGCTAATCAGTGTACAAATTGATTGGCAGAACATCGATTAAATATTCAATAGCCTTTATAACCACATATATGCTAATGTGTCTTCTAAAGTCACTGTTGCAGGTATCATTATCAACTCCAAAAGCCCAAAGCCATATTTCCCTGATACCTTGTGGTCACTGTCATCACCTTTAGTCAGTGTATCCTATAAACTGAAGGTCTCTGTATTATTACATGATCTTAGAGGCAGAGATGTATGTCCAATTGGTTTCAGTGCAGGAAGAGACCCTGTTTTTCTGTGAAACAATGGAGCTGAAGAGCACTCTATGTTCCCAATAAGCCATATCAAATTTTTTTTTCCTCAAGAATTGCTGATTATTCTATTGTGGTAACATTTTTATACAGACTATATACTACTTTGTGTGCATGGTAAGTCACTTCAGTCACGTCCAACTCTTTTGATGCTATGGACTGTAGCCCACCAGGCTTCTCTGTCCATAGGATTCTCCAGTCAAGAATACTGGAATGGGTTGCCATATCCTTCTCCAGGGGATCTTCCTGACCCAGGGATTGAACCCATGTCTCCTGCATTGGCAGGTGGTTTCTTTACCACCAGTGCCACCTGGGACTATATACTACTTTGAGTCCTAGTAAGAGAATGGTTTCCATGATACAAGAAACTAGAAGCTAAAACATCACTCTGAAAACTAGCTTTTCCCCACTGAGCAAGTTCTCCCTAGGACTCCAGAAGTTTTTAATAAGCTTGGTGCTTAGTTGCTTACTGTATGGTATATGGGATTAAGGCTATTTTTTCACAGCATTTCAGATAAATTATTGCAATGTGACTTTAAGTCACATAAACCTAACTTTTATTAGGTTTCAATTTTTGAAGTTTAGGAAGAAGTTGGATGACAATTGCTTTTCTGATGTATTCTCGAGTTTCCTCACATAGCAGTGTCATCCCTCAGTTTGTATGGGGGGTTGTGAGGGAGGTGGAGCCCCAATGTTGAAAAGCAACCTGCACATTCCTTCCTTCACTTAGTCATGAATGCTTAGTGGAGCACTTGGTCATTGTGGCCATTTTCAACCTTGTGAAACCACCAGCCTAGCCAATCCCAGCAGAGTTATAGTGGCACACATATCAGGGGAATTTCCTATGGTTTGAACTTACAAACTGATAGGGTAGGATGTAGGTTAGAAGAAGACTGTCTTTCCCAGAGTAATCCATAAGCTCATTCACCTGTTACTTGAATCGTTGGTGGTCCGAGCCCCAAAATGATACTATCCTTGTGAGTTTTTGTTTTTTGACAGATCTCAGGTATTTTCATGTTATGTTTGTGATGCACAGTCTCTGTTAACTACTTCTCTGATCCTCAACCTCTCTCTTTCAATCAGATATGGAAAAATCTTGCTTATACTCCTAAAGGCTCATATTAATTACTAAAGGGTTTGGTGGAAAGAATTATTTTTTAGAAGGGTAAAAATAAGTTCTGGAGTTCCAAGCTCACTGACAATATAACCTTTCTGCCTGAGGCTGAGTCTCTGCAGCTGCTCATTCCTGGAAAGCTGGCGTCAATTCCCTGAAGCCAAATACCAGGGACACATCTCTCATTGAACAGCTTAGGTGTTTTTTTTTTTTTTTTTTTTTTAATTCCTTGAAGCCAGAAGAACACACTTCATGGTCTAAGTAAGACAGTGGTAACAAGGCTCTATTATAAGATTTGGGCTTTGGCTGGGTGATAGGGGGAGGATGGGAGGAAGCAGGGTGTGTTCCATATTGAGGACTGTTAGCTCCAGCAACTCTATGATTGAACTAAAGAAGTAACATCATTTTGTTATGACGAGGATGTTTGGGATTTTGTAGTGCAAACATATCACAGTTGCTTGATGGATGCTGTTTCCTGCTGGGTTCATACATTGTTTAGGATTTTGAGAGTGAGGGATTGATTCATGGAAAAGATTTGATGTTGGGTTAATTTGACTTCCCTTGGCAAGACAGCCAGGCTGCTGCCAACTGGGAACTCACTCATCCTGAAGAGTGAGTCTCCATGATTGAGCTTGAACAAAATAAAAATTCGAAAACTGATACTTAAGTTTAAATGTTCATTCAGTTCAGTTCAGTCACTCAGTCATGTCCGACTCTTTGGAACCCTATAGAGTGCAGCACGCCATTCTTCCCTGTCCATCAACAACTCCCAGAGTTTGCTCAAACTCATGTCCATTGAGTCAGCAATGCCACCCAACCATCTAATTCTCTGTCATCCCCTTCTCCTCCTGCCTTCAATCTTTCCCAGCATCAGGGTCTTTTCCTATGAGTCAGTTCTTCACATCAGGTGGCCGAAGTATTGGAGCTTCAGCTTCAGCATCAGTCCTTCCAATGAATATTCAGGACTGATTTCCTTTAGGATTGACTGGTTTGATCTCCTTGCAGTTCATGGGACTCTCAAGAGTCTTGTCTAACACCACAGTTCAAAAGCATCAATTCTTCGGCACTCAGCTTTCTTTATGGTCCAACACTCACATCCATACATGACTACTGGAAAAGCCATAGCTTTGACTAGACAGACCTTTGTTGGCAAAGTAATATCTCTGCTTTTTAATATGCTGTCTGGGTTTGTTATAGCTTTTCTTCAAGGAGCAAGTGTCTTTTAATTTCATGGCTGCAGTCACCATCTGCAGTGATTTTGGAGCCCAAGAAAATAAAGTCTGTCACTGTTTCCATTGTTTCCCCAATATACAGCCTTGACATACTCCTTTCCCAATTTGGAACCAGTCCTTTGTTCCATTTCCAGTTCTAACTGTTGCTTCTTGACCTGCATACAGATTTCTCAAGAGGCAGGTCAGGTGGTCTGGTATTCCCATCTCTTTCAGAATTTTCCACAGTTTGTTGTGATCCACACAAAGGCTTTAGCATAGTCCATGAAGCAGAAGTAGATAATTTTCTAGAATCTCTGGCTTTTTCTATGATCCAACAGATGTTGGCTAATTGATATCTGGTTCCTCTGCCTTTTCTAAATCCAGCTTGAACAAATGGAAGTTCTCGGTTCGCGTACTATTGAAGCCTGGCTTGGAGAGTTTTGAGCATTACTTTACTAGCGTGTGAGATGAGTGCAATTGTGCGGTAGTTTGAGCATTCTTTGGCATTGCCTTTCTTAGGGATTGGGATGAAAACTGACCTTTTCCAGTCCTGTGGCCACTGCTGAGTTTTCCAAATTTGCTGGCATATTGAATGCAGCACTTTCACAGCATCAACTTTTCAGATATGAAATAGCTCAGCTGGAATTCCATCACTTCCACCAGCTTTGTTTTTAATGATGCTTCTCAAGGCCCACTTGACTTTGCACTCCAGGATGTCTGGCTCTAGGTGAGTGATCACACTATCGTGGTTATCTAGGTCATTAAGATCTTTTTTTTGTATAGTTCTTCTGTGTATTCTTAGGACTTTAAATATTAGATTTTTTCTTCATTTGCAGTCAAAATAAAAGGAGAGGCTGTATTCAAAGGACTTAGTGACTTAGTTTGAGGAACTTAATAACACTAGCTGATCTACTGGTCTCCTCAAATTGCTTCACCGATGCTGGTAGAGGTTGTTTGGTAATATTAAAGACACATTCCTCCACACCAGAAATGCCCTTCATAGTGTCCTTCATGTTGTGTGTATTAGTGGCTCAGTCATGTCTGACTCTTTGCAATTCCATGGACTGTAACTTGCCAGGCTCCTCTGTCCATGGGATCCTCCAGGCAATAATACTGGAGTGGGTTGCCATTCCCTTCTCCAGAGGATCTTCCTTATCCAGGAATCAAACCTGGGTCTCCCACATTGCAGGCAGATTCTTTACTGACTAAGCTACCAGGGAAGTCCTCAACTGGTACTTTGCATAAACCTTGTCTGGAGAGCCCAGGAGAACAAGGATTTAAAAACAGATCTGCCACAGGAAACAGATATATGATAAATTCATGGATAAAATTATGTGCAGTTAAGTATTGTTCCCTCTTTATTCTTTTAGAGGTTGTTTGGTAACAGAGACATACCTCCACACGAGAATGCTCTTCATAGTGTCCTTCATGTTATAAGAGCTTAAAAACAGTAACATGAAGGTGAGCCCCAAATTTTTACTGTGACTCTTTTATTTTTTTGCATACAACATTAGTGTATCTTTTTTCTGAAAAGTCAGAAAATCAGGTGAGTAGAAATAAGCATCTGAATTAGTTCCCTATTACTTCCTATTAACAGGTTACAAAAACAATAGTTTTAAACCACCAGGCTCCTCTGTCCATGAAATTCTCCAGGCAAGGATACTGGAGTGGATAGAGATTCCCTTCTCTTGGGGAACTTCCCGACCCAGGGATCAAACCCTGGTCTCCTGCATTGCAGATGGATCCCTTACCATCTGAGCTACCAGTGAAGCCCAATATATTCATTATCAGAGTTTTGCTGATCAGAAGTTTGGAAAGATGTGACTGGCTTCTCTGCTCACAAAAGTGATCAGCATGTCCTCCCCACCTGAATAGGGTGATATTAACCACGTTGTGCTTCTGACCATTTCTGATGATGTGCTGCCCTCATGGTCTCATGCTCCTCTGGGATCATATTTATTGACCTGAATTCTATAACTCCTGATTTCTTTCAGCCCACCTGAAAGAAAGTAGCTTAGGATAAAGTCTAGAACTGTGGAGCCCTTGAACTGATCTCTGCCATATCTTTCTCCAAGAGGAGAATAGAATAGCAGAGGTCTTCATAAAGATATGACCCACATAAGGGCTGAGATGCTCCAGTGATTGGAGAAGAGGAGAAAACTTAAAAGACAATGGAGGCACTAAAAGCCCAGACTGGGAAAGCAAGGTCCTCTTTGTGTCCCACCTCAGGTGGGTACTTTACTGGAAAAGAGGCATTTCCCCTGGCACAGCACCATGGACAACAAACTTGATCTAATACACTGACTTGTTCTTGTTTCTGCTAGGCTTTGGGGGTCTCCATTCTAGGGTGTTTGTTTAAAGGTAGGGCTTTTTCCTTGCATGAGAATCTTCTTGGAATTTTTATGAAATGCAGTTTCTTGGGCCTTCTCTCCAGATGTTTTTAACAAGCAGCACAATGACCGTAATGTAGGCATTCTTTAGCTGTGCAGCTAGTGCCCAGGGAATGGAACCCTATCTGCTGCATAGTATCTATCACACTTACTCATCCAAGTTTAATGCTGCCGTATCTGTTTTACATGATACATTCTTCTCTATTATACATAAGATCCATATGCTCAAAGAAGGTAATGAGATCACCATGTAAAGCAACTTGGTACACAGTGGAATGGGTATTTGCATCTTTGACGGCTGTTCCTAGGGCTGTGCTTTCATTGCGTTAGCACAGACCTAGGGTAGGATTTGATGGAAACACGGTAGGGAGTAGAGGACATCGGCAAGAGTTAGTGATTCCTGGTAACTAGTATTGATCTATTCGACAAGTATTTACTGAATGTTGTATCTGTCAGGCTCTTGAAGAGCCACTGGGTGAACGAGGCACACAGAGCACCTGCTCTCAGGAAGATGACCTCTAGCACAAGAGCCAGAAGTCTTACAGAGAATCACATATATTTTTTAATGATGACTGTGATGTATTTAATACATCTATGTTCCTTGCTCCCATTTTGTCAGCAGGGATTGAAAACTGAGTGTATATAAATAATCATACTCTGGAACTCTGATAAAAGAATTGTCACAGAAAAGGTATTCTAGATATTTTTAATAGTAGAAATACTGGTGTTGGATGTAATGTCCTCTGAAATTCAGCTGTAGTTGAAACTCAGCTGGACAGTGTATTTCATGCTTTGAACAGAGCAGCTTGTGTCGAAAACATGTGTGGTAGCTCCACAGTCAGTAAGTGACTCCTGAATTTTTAAAAATTTCCTATGCTCTTTGGGAGTCAGTTTCCTCATCAGTAAGGAATTGTTGTTATTCAAATTCTCCAAAGTCCCTTCCTGTTGAGATTTCTCTGAATGCATGAGAGACTGAGATGCATATTAAGTATGACCTGAGAACTACAGCCAAGACCAGGTCTTGTATCTTCTCTGTGTGTCTCCTGTAGGAGCCTAAGTTGAGCCCAAACACTGAAAACACATAAATGAGAGGGGAGATGGAAGAAAGGAAAGCAACAGGTTGGAAGAATGAGAATAACACAAAGAAGGGTATGGAAATGGTGGAGCAGTTGGATGCCAGGAGAGATGAAAAGAAGTACAAGTTGAGTTGAGAAAAATCAAGGGAAAGTGAACAATGTACACAGCATTATCCAAGTCCTCAAGGAGAATCCTGAGCTGAGCAGGGAGGACCGGGAGAGTAACTTCCTCCACAGTGAACTTGTGCACCTAGCGAGGAGATCCACAGATGGATCAGGATTCACTTACACTACTAGGAAGCACCGATTGCAAGAGAAGGAGGCATAGACCTTGAGGCTCTGTCCTGAACCCTGCTGCTTACACCTGGAACTGCCCCCACACTGGATGCCCAGGTAAGTGTGAGCTTAAATGGATAAAGAATATTTGGAAAAGGGCTGGAGATGCCCATTCTTTTCTTAACCAGTTCTTCCCTGAGGTATGGAGGGGCCAGGATAAGGAGACCCTTCCATCTGAAGCATGCTGCTGCTGCTGCTAAGTCACTTCAGTCGTGTCCGACTCTGTGTGACCCCATAGACGGCAGCCTACCAGGCTCCCCCATCCCTGGGATTCTCCAGGCAAGAACATGGAGTGGGTTGCCATTTCCTTCTCCAGTGCATGAAAGTGAAAAGTGAAAGTGAAGTCGCTTAGTCGTGTCCGACTCTTCGAAACCCCTTGGACTGTAGCCCACCAGGCTCCTCCGCCCATGGGATTTTCCAGGTAAGAGTACTGGAGTGGGGTGCCATTGCCTTCTCTGCATCTGAAGCATAGATACTAATAATATTCTGCATGCATACTTTGAAAGGTTTTACACACAATATTTCTTAAATATTTATAAGAACCTATTTTTCCTTACGCTTTGTTAACAACTTGGAGTTCAGATTATCAATAAGGTTTATCTGAAGATATCAAAGTAGTGGGAAGAAGAATACAAGTGGAGCATTTCCACGTAATGTGGGGCTCTTCTCAATTATGGTGTTGAGGCAGCCCACAGGGTAGGAGGGTAAGCTAAGGACATCTCTTCCTAATGGCCTACTTATGACCTTCCTAATGAACCACTGAGAGGAATCACTGAGGAGAGCAGGGTCTTCATCAGAGTCATCAAAGTTCAGTGTCAAAAGGGAGCAGATGATGTAGGGTAGGCACCTCTTTAAGGAAGAAAATTTGCTGCATCCTGGGAGAAAACAGAGCATCTCTGATAGGATATTTGGATAAGTACGTAGCTGAAATGACTAAAGATTCTAAAGACCTATATACAGAAATACAACCACTTTTATTCAGTTAGTGAACAACCACCACTGAGACCCCCTCAGCGCTTGATTAAGTGCCTGGAGTCATGAATACAGAGATGATTAATAGTATTTCAACTTTCCTGGAGCTCTCAGTCCAGTAACCAAGAAGTCATGAGAAGTGTAATGGTGGTGGATTCACTGGGGGAAGTGGTCAGGGCTGCCTAGGGATGACGTCAGTGTTTGTCCAGTTCACCCTTCTTTCTTTTCCAACAACTGGTGACCTACCGTGGCTCAACAACCCTGGTTCTCACCCAGGTTTCAGCCTCAGGATAACTAACACCTGGGATCCATGTTGGTTCAAAGTAGTCAGTCTTGCCAAGGTCTCCAGAGAAAATGCTGACATCTGTCTCTACTGTCTGTGTCTTGGTCAGCAAGAGAAATTAAGAGGCAACTTTAATAAGTCTTATAGATTTATCATTGTCATAACAATCAGGAACAATTTGTCTTCTCTCTGAAAAGGTAATGCCTTTTGGACTTAAAATTCTCACCCCGTTTCAAAGACAATGTAAATATCAGTCATAGTCCTAGAATTGTAGGACTTGGTATTTTATCCTTAAATTTTAGATCAAATAAGTAAAGTTAAAAAAGAGTAAAGCAACTTCACGTTTTTCAGTAAGAATGTATGGAGGTCTGGCACTTTGGTTGATATGTCTTTAGTGTTGTTAGAAACAGAATAGCCTAATGCTCCTTGATTCCCTCCTCTATCCCATCATGTTCTATAAAATATAATATCTCTGCTCATCTAGACAATATGAATCCTAAATTAGCTGAGTTCCATGAAGGCATTTATGGAACCCTGTGGGTAAAGCGTTCTGCAGTTTCCATGGCGGGATACAGAATGAGGATACACATTCCTTACTGAAGGCAGTTCAAGGAGGACTGTTCCCAGTTCAGCCTGGATATCTGTCTGTAGATAGAAAGGGAAGATAAGGATGGGGAACAATAACTCAGCTCAGTGTCCTCAACTCAACGAGGCCCACTGGGCTTCTTTTCAGTTGCCTCTCCCCAGCCACGCTTAGAAACTCTCCAAGTGGTGAACTGGAGCAACTGCAGGGCTTATCTGCTTGTTTTTCATTTCTCAGGTCTCACTCCCTGACCTTTACTGCCTGATGCCCAGTCTCTTGAAAATCTTTGTCTCATCTATTTTGTTCAGTTTGTTGCTGTTTTTTTGTTTTGCTGTTTCAGGTGGGAGAGTCAATCCAGTTTCTGTTAGTTTGTGTTTGTGTGGCATCCCTTTTATAAAATCAGTTGGAAAATATCTATCAAGATCCTGAAAAGACACTTTTACAAAATAAAGAACACAGTCACAAACATGGTGAAACTGTGAACTAAGGACCCTTAGTTCCTTAAGGAACTGTGAACCCTTAACACTTGACCAATAGGGTGTTAATATACAAATATATAAGCAGTTCATACAACTCAACATCAAAAACCCCCAAGCAACCCAATTTAAAAATGGGCAAAAGAACTGAACAGACATTTTCCCAAAGAGAACATGCAGATGGCCAATGGAAAGGAAGCTCAACATCATCTATCATCAGGGAAATGCTAATCAAAACCACAATGAGATATCACCTCATGCTACAGAATGGTTATCATCAAAAAGAACACAAATTACAAATGCTGGTGAGGATGTGGAGAAAAGGGAACCATGGTCACTGTTAGTGGGAACTACCATGCTGCTGCTGCTGCTGCTGCTGCTGCTGCTGCGTCGCTTGAGTCATGTCCGACTCTGTGCGACCTGAGACAGCAGCCCACCAGGCTCCCCCGTCCTTGGGATTCTTAGGCAAGAACACTGGAGTGGGTTGCCATTTCCTTCTCCAATGCATGAAAGTGAAAAGTGAAAGTGAAGTCGCTCAGTCGTGTCCGACTCTTAGCGACCCCATGGCTCCTCAGTCCATGGGATTTTCCAGGCAAGAGTACTGGAGTGGAGTGCCATTGCCTTCTCCAGGGAACTACCATATAACTCAACAATCCCACTGCTGGGTATGTATTTGGAAAAAAAGTCAAAAAACCAAACAGAAACACTAATTTTAAAAGATACATGCAACCCAATGTTCATAGCAACATTATTTACAATTGTCAAGATATGGAGGCAATCTATGTCCATCAACAGAGGAATGGATAAAGAAGATGAGGTATATATAATAAATGGAATAGTTCTCAGCCATAAAAACAATGAAGTTTTGATGTTTCCAACAACATGGATGGACTTGGAGAGTATTATGCTAAGTGAAGTGAGTCAGACATCACTTATATGTGGAATCTACAAAAATATAACAAACTAGTGAATGAAACTAAAAAGAAACAGACTCACAGATATGGAGGACAAACTAGTGCTTCCCAGTGAGGAGAGGGAAGGGGGAGGGGCAAAATAGGGGTAGAGATTAAGAGGTACAAACTACTATGTATAAAATAAGCAACAAGGATATATAAAACAACACTGAAATTATACTCAATATTTTATAATAAGTGGAATATACCCTTTAAATTCTGAATCACTATATTGTACATGTGTATGCTATGCTATGCTAAGTCACTTCAGTCATGTCTGACTCTGTGCGACCCCATAGACGGCAGCCCACCAGGCTCCCCCGTCCCTGGGATTCTCCAGGCAAGAACACTGGAGTGGGTTGCCATTGCCGTCTCCAATGCATGAAAGTGAAAAGTGAAAGTGAGGTCGCTCTTCGAGACCCCATGGACTGCAGCCTACCAGGCTCCTCCGTCCATGGGATTTTCCAGGCAAGAGTACTGGAGTGGGGTGCCACTGCCTTCTCCATACATGTGTAAATTATGTAATAATTTACATCAACTATACTTAAAAAAATACTTTTATTTTAAATGCACCGTACCAGTCCTAAGGACAATGTTTGCTTAACTATATGTTGGGGAATGCAGTCCTCACAGCCCCTTGCCCAAAGGCTGAGGGGATGTTCCTCTGAGGTTTGTTGTGAAAACTATTCCTTTGTGAGTCAACATGCCTCTTTATTTTTTAAAATTAATTTTTATTGGTGTATAGTTGCTTTAATGTGGTTTCTGCTGTATAGGAAAGTCAAATAGTTATACATATATCTCCTCTTTCGTGGACTTCCTTCCTATTTAGGTCACCATAGAGCACTGAGTAGAGTTCTCTGTGCTACATAGTAGGTTCTCTTAGTTATCATTAGTTATGAATTCTCATTAATTATCAGTTATTTTATACATAGTAGTTATATAGGACATGCCTCTTTAAAAGCATGTCACCCTTGATTATTTCTAATCTCCAAAAGGTCCTTCAAAGGAAAGGGTGAACATGACTACAAAGTGGCCCGATGGAAAGTTCCAGCTTTGAAGCTTTTGTGGAGAGTCTCTCAGGAAACACTGCCCCCAGGCTGACTTATGTTCCCTGGAGAGCCAGAGAGAGAAGCCAGACATTTCAAATCCTTAGGTTACAAACCAGGCTCTGAAGGAGGAATAGAGATTCCCAAACCCTCTCTCAGGAACCTCATCTGTTGCTCCAAAAGAGATCCCAGAAATTCCTCCTCTTGGTGGTCTAAAATGATCCTGTGACTTAGTTACTAAGCAGGGGACACAGCACTAGATACCACCATTTGTTGGTTGGGAGTATGGCCATGCCAGTTATAGAGAGAAAAGAAAGTAGGGAAAGTCAGGTGAGATGTTAGAAATATCTGTCCTCCCCAGGATGGAAGAGGCACAGGTCATACAGGTCTCCCTGAGTTCAAAATCTCTGGTGTTTCTGCAGTAAAGGAATAATGTGATCCACTCCCTTTCCAGGGGAAAATGGGAAATGCAACTGCTCTGAAATAAAGTATTCTGGTTGGCTGATTAGGGCCTTAATCCTCATGAACTATGATGGCTGTCAATTCACAGTCTGGCACTGGAAAGGAATACAGCATTTTTATTTCCCAAAGCAACGTAGAAGGGGAGCAGGAACGTTTGTCTTCCAGGAAAATTAATCTAGGAAATGCCCCCAAAAGTACACACAGACTACTGTATATATATATTTAAATGGTCTGTTATTAACCATTAGGGCTTCCCAGGTGGCTTAGTCGATAAAGAATCTGCCTGCAATCCAGGAGACCCAGGTTCAATCCCTGGTTCCGGAAAATCACCTGGAGAAAGAAAAGGCAATGCACTCCAGTATTCTTGGCTGGGAAATCCCACAGACAGAGGAGGCTGATGGGCTATAGTCCATGGGCCTGCAAGAGACGGACACAACTTAGCAAAACTAAACTACCACAATTAACCATTAACTGTCAGGGGAGAGTACAAACTCAGTCCCCCATTACCACAAATTGTGCGTTGGAGTTTCCCAAATTTGGGGAAATCAAAGCGTTCGGCACATCTGGAGCGCAATAGATAAAACTTCACTTTTTGGAAAACCACTTTCCTGATCATGAGATCTTTGACCACCTCCCGCCCCCCTATCCACCCGCCTCCCCTCCCCGCCATGACACTAATGCAAGAAATTGGGTTAGGAACAACAGAGTATGTGTGAAAACTCTCTACTATGTGCTCAATTTACCTGTAAACCTAAAGCTGTCCTGAAAAGTAATGTCATTAATTTTTTAAAAATGTAAGGATGCAACACCTCAAATCAAAGTGTTGATGGCATCCTGTAAGGGCATACTTAATACTAGCTGTTGATGTGCACCAACCTGGAGACTGACCGTGGTAAGTCCCATGCCTGTGCCTTCAGCCTCTGCAGCCTGGTAGTTCTCTGGAATCGGTGTGGAATCATGCAGGTCAGGGTAGTTGCAGGGCTGCAGATAGTGCAGAGACCAGTTGCACCTGATGAGGGCGGGGAGAAACCATCCTGGGGCCAAATAGTGAAGATCCAGGAACTACTGAGTTTCAGCAGCTGCCCGCCTGTGTCTACAGAGCAAAGGACAGTGAGAACGGGAACTGAGAGCTACCTCTTGAGGTTGCTGCCTGGAGCATACAGGCAGCAGGGGAGGCTTTGGTCAGTTTTGAGACTTGGAAGCAGGAAAATGAGTTGAAGTAAGACTAGAACGTTCCATGGTGGCTTCAACCACCAGTTTTCCCAATTAACAGTCATGCTCGTGTACGGTACTCACAGAGCAGGATTATAAAATCTTATGCTGTTAACATGGGGTGAGAACGAGCTCCCCAAGCCCTCCCTCCTGTGCTGAAAACACAAACAACACAGCGCTGAGTCTTAACAAGCGGATGTCTGGGCGCTGACACCAGCGAGCAGCCCTCGACGTCCCAAAGCCGGGCGCACGGCCCTGGCTGCCTGCTTCTCGCCCAGGTGACAGGCGACGACACAGCCTCTCTGGCTGGAGTCAGCTACGTGCCCCTCTTACTCGTGCATCCCCCTCTGCAGAATGGGAGGATGTGAAAGGCTTTCAAGCGTGGCCGCTGTTCAAAACTTCAAAACTGGCCGCTGAAGCATATAAACGTCGGGAGAATGGAAACGTCTAGAGGGCAGCCCGTGGGCGCTGAGCTCCCCTTTCGAAACCGAGAGGGTGCCGCCGTCTTGGGGACGCGGGTGGGCGGGGATGGGGTGAACCCTGAAAGCTGAGGAGAAGGAAGGTTAGGAAGGAAACAGCCCAGAAGAAACACTGTCAGCTGCTCACATCCGACCACACCCCACTGGGCGCCAGCGGCGTGGGTGCTCGCGGTGAGATGTGCGGGGCCGCTGTCGCTTTGGCTTCGATCGGGTTCCCAACACAGAGAGGACGTTCTGTCCCCGAACGAAGCTGGCAGTGCCCCCCGATTTTACTACCCTTGGACCTGGGGTCCCAGGAAGCGGACATCCCACGAAGTCCGAAGGGCTCTTCTGGGGATGTTTAGCGCTCCTAGGGCAGCGGGAAGAGGACAACTGCAAAAAGAAAAGGAACTTTTTTTCTGGCGAGAATTTTACTTCTGGATAGAAAACTCTAGAAATGCCGGCAGAGGAGGCCCAAAAAGCCCTTCCCTGTTGTTCCCCTCGAATAGGTTTCGTCTCATTCCACGGAGTCCAAACCTGAAGAGACGGCTGCAGGCCGGCGAGGCAGGCGCCCCCTGGCGTTGTGGAGGAAGCTGCTCGGGGCGGGGTGATGAGAGCGCCGGGCGGGAGGCGGGTCCTGGGCCGGCGCGGCTGCGCCAGCCCTGGCTCAGCGGCGGGAATACAGGGCCGCTGGCGGTTCCATGGTGTAATGGTGAGCACTCTGGACTCTGAATCCAGCGATCCGAGTTCGAATCTCGGTGGGACCTTTCTCTTTAGGCTGAGCTAAGTGTCTTTTACGCGCTTAGCCCGAACTCAGTCTCCTAGTGAAAGCGAACTCGCGCCTCAGATGCGCGCTGAGTGAGTGGACCTACTCTCCCGCCCCAGCGTCCCCCTCCCTCCTGCTCTCGGGACCAGAACTTCTGGGTCCAGCGAAAGAGGCCACGTGTCCCCCGTGCTCTGCAGCCTCCCCCTCAGCAGCCGAGGTCCCGGAAACCTATTATTCGAGCTGTGTAGGTCCGTGATCCTCGGAGAGGTGGCGGGCAGGTGGGGGTTGAGCCCGGGGCGTTCCCGATGGACCTAAACGCTCTGCTCATCGCTGGCCATCGGAGGCCCGGCCCCGCCAAGAGGCGCAACGACCGAGCCATTGCCACCTCCACCCCATCGGGTCACCTTGGGTCTCCGGGGTGAAAGGCAGAAGCTGAGCCCACTAAGGGGGCTTCTCACCGCACGTCTTGTCCCTGTGAATAAATGGTCGCGGGGGCTATGTCTTTGATCAGCCAGGTTGACAGCTTTCCGGTGAGAAGAACTGTATTTTAATCCATGTGCCCAATTCTATTTCGCGTTTTAATTGATCCTATAAAACTCTGATGCTGGGAAGGATTGGGGGCAAGAGGAGAAGGGGACGACAGAGGATGAGATGGCTGGATGGCATCACTGACTCGATGGACGTGAGTCTGAGTGAACTCCGGGAGTTGGTGATGGACAGGGAGGCCTGGCGTGCTGCGATTCACGGGGTCGCAAGGAGTCGGACACGACTGAGCGACTGATCTGATCTGATCTGATTTCAATTTATTTCGATTTATTCGATTTTTTTTTCAGAATTTCTCTCCCCTAAGTCTCCGCTGGACACGAAAAGCCGCTGCCAGGCTAAGATTTGAACTGACTCCAGGAAATCTAGTCCTTTCCTCCCAAGTTCAGGCAGAAAGAAGAGCCAGGGCCGCGGATCCAGCGTCTCTGGAGACCAAGGGTCCCTTATCCAACTTCATCCTGGCCTTTATAGTCAAGGCTAGATTATAGTGAATATACCTTATTTAGTTAGATTTAAGTTGGAAGCTACATCCAATTATAGTTATAAAATTAAAATAAAGCAACAACTTATGTATACCTCAGGACAACAAACCCCAAAATTGCTTTCCCCAGTATCGTTGTTGAGGACGACAGAGGATGAGATGGTTGGATGGCATCACCGACTCGGTGGACATGAGTTTGAGCAAGCTCCGGGAGTTGGTGATGGACAGGGAAGCCTGGGGAGCTGCAGTCCATGGGGTCGCAAAGAGATACAACTGAGTGACTGACCTACAGGACTGAGCGGTATTCAGCGAATGAATACCGTTGATAGCGGTATTTTTGCTATTATGTATTGTTTTGTCTATGCAATGTGAAAAAAAGTGAAGGACTTTCTGGAATATCCTATTTCTATTACTCCCAGTAGTACCCTTAAAAACAAAAATACTTGGTGTTAGAGAAAGAGATTCACTTAAAAGATAGATATTCAATAAAAACCCTGTAGTTCCGAATTGGAATTGGGTGTTTGTGAATCTTTGTGAATTCATAAATACATACAAATACATTCAATACATACAAACACATTCCTTGGGGCTAGAGGAAAGAGCGGGAATTGTCTGCAGCGGGGCTGGAGGGAATGGAAGATGACAGTAGTGTTCTGAAACTGGATTATGGTACCTGCGATGGGGCAAGAAAAGAAAGAGAAGGAAGGAAGAAAGTGATAGTTCCACAAGAAAGGGTGGAGGCATCGTGAGACCTAGCATTGCTGTGCCCCTGCAGGTGGTGACATAGCGCCTAATCTGCGAAGTCATAGCTTGAGTAAGGTGTTCCCCCTCCCCCCACCCCCCAACCCCTGGTGCGTGTGTCTTCATCCACTGGCAACTGTCCTGGCAGGTTCAAGGCAGATGGCCTTAGTGAGGGCAGGCCTCAGGGTGGTGCAGAGAGATCAACGGCACCAGGTAAAAACCAGGAGGAAGGAGCACAAGAGGAAATCTACAGCCTGGGGATTGCAGGTGCTGGGGGACGAAGTCAAAGAGCAGATGCATAAAACTAACGGCTGAGACATCGCTAGATTCAAAGCCGAGTTCGTCCCTGGGTGGGCTTGAACCACCAACCTTTCGGTTAACAGCCGAACGCGCTAACCGATTGCGCCACAGAGACCAACTGCTACAAGGACCTCCTGTAACATCCTGCAATGAGAATGGATTTCCCCGGTCCCTTCCAACCGCCGCGAAAAAAAGATTCAAACGTCTCTATTTTGGCCCAACCTCGCCGGCACCAGAGACACTGAGTCTGGGCGCCGAGCATGCCAGGCGGCGGACCCGAAACCCGAGTGAGCTGGGGCTCGGACGAAACAACGCGGAGCCCACAGCCGTCCTCGCCTCCTCCTGGCCGCCTCCAAAGCTGCCCGCTACCCGATACAACTGGAGCTTCTCTCGGGCTCAAGTCCTCCACTTCCCACTCGTGATCGGCCTCACCGGTCGCACTCACGGCACTTGCCCCAGGGCCCTGGAGGTCGCAAGGGGCAAGAACAGCAACTGGCTGTGTCCCCACTGCACTGCCCCTTCTCGGCGCCTCCAGAGAATAAACCACGGGGCACGACCTGGAATTGGCTCACCATGCCCGGAACGGGGCCTGGCACCCAGCAGTCGCCCAAGAAATGCTGGGCGGTGGATGCATTCCGTCTCAGCGGCTGGGAGCGGTCGGTAGACCGAGAATTCTTATGACTCCTGCAAATTTTCAGTACTAGAGAAACCTAGATTTTTCAGGTCAGTCGTTTTCAAAACCTTCTTTCTAGCACGTGATTTTAGGAACAGATTAAAGTTCTAGAAAGTCCAAGATGGCACCACCTGGACCGGCTCTGAGCTCCCCACCCAAGACGGTTCCGCGCCTCGTTGCTTGGGTCTGAATTCGTATCCTAACAAAGAACGGGCTTCTCTTGCCTGATCACCGCCAGCAACATCGTGTGGGTCCACCTTTTGGACTTGGTGGCTTGTCCCTTACTGCCCACCTAACAGGTGGGATGGCGAGGCGGACATCGCGCCAGAGAACTCAAGCTCTGAAGCAGCCCAGACCCCGCCCGAAGCCCCAAGACCTGGTCAGCTTACCCTTCAGCTTCGGCCTCGCTAGGGCTGCAGGTGCCCCCCGGAGGAGGATGCCTGCTGCTGCTGCTAAGTCGCTTCAGTCGTGTCCGACTCTGTGAGACCACATAGACGGCAGCCCATCAGGCTCCCCCGTCCCTGGGATTCTTCAGGCAAGAACACTGGAGTGGGTTGCCATTTCCTTCTCCAATGCATGAGAGTGAAAAGTGAAAGTGAAGTCGCTCAGTCGTGTCCGACTCTTCGCGACCCCAGGGACTGCAGCCTACCAGGCTCCTCCGCCCTTGGGATATTTCCAGGCAAGAATACTGGAGTGGGTTGTCATTTCCTTCTTCAATGCATGACAGTGAAAAGTGAAAGTGAAGTCGCTCAGTCGTGTCCGACTCTTCGCGACCCCATGGACTGCAGCCTACCAGGCTTCTCCGCCCATGGGATTCTCCAGGCAAGAGTACTGGAGTGGGGTGCCATTGCCTTCGCCTGCCGCACCGTAAATAACCTCCGCTGTCTAATGGGGGCATTTGGCTGAGCTGATAGGAATCCGCCCTTTTCTGGCCTCAAGGGTCCTGGAGGGGTCGCCCTAATCCTGCCGATTGAATTTGCTTGCAAAGAGAGAGGCTCCCCGCCTATCTCCATTTCTCTGGCCTAGGCTGTGCATACTGGTCCAAGACTCAGGGGTTACTGGTAACCCAAAACAGGTAACCTCCTGTCTGTCTTTCTCTTTGCAGATAGGTGCTCCTGTACATATAAAATTCCCCAATAACCCTGCACACAAGGAAACTACCACAGTCAACAACTGAATTCTGCATAATGGGTACACTACAGGCAAAAATCAGCTGTGTTTCTATGCAATAGGAGTGAACAATCTGGAAAGGAAATTAAGAAAACAATTCCACTTATAATATCACTTAATTATTTATTAAGGGAAGTGAAAGACTTGAACGCTGAAAACTGCGAAACATAGCTGCAAGAAATTAAAGAACCCCTAAGGAAATGGAAAGACAGCCTCCATGGATTGGAAGATTCAGTGTAGTTGAGATGCCAGTACTACTCGAAGTGATCTGCAGAGTCAGTGCAATTCCAATCAAAAATAATCCTCAAATGGGACCTAATTAAACTTAAAAGCTTCTGCACATCAAAGGAAACTATTAGCAAGGTGAAAAGACAGCCTTCAGAATGGGAGAAAATAATAGCAAATGAAGCAACCGACAAACAACTAATCTCAAAAATATACAAGCAACTCCTACAGCTCAACTCCAGAAAAATAAATGACCCAATCAAAAAATGGGCCAAAGATCTAAATAGACATTTCTCCAAAGAAGACATACAGATGGCTAACAAACACATGAAAAGATGCTCAGCATCACTCATTATCAGAGAAATGCAAATCAAAACCACTATGAGATACCATTTCACACCAGTCAGAATGGCTGCGATCCAAAAGTCTACAAATAATAAATGCTGGAGAGGGTGTGGAGAAAAGGGAACCCTCTTACACTGTTAGTGGGAATGCAAACTAGTACAGCCACTATGGAGAACAGTGTGGAGATTCCTTAAAAAACTGGAAATAGAACTGCCTTATGATCCAGCAATCCCACTGCTGGGCATACACACTGAGGAAACCAGAAGGGAAAGAGACACATGTACCCTGTTTATAATAGCCAGGACATGGAAGCAACCTAGATGTCCATCAGCAGATGAATGGATAAGAAAGCTGTGGTACATATACACAATGGAGTATTACTCAGCCATTAAAAAGAATACATTTGAATCAGTTCTAATGAGGTGGATGAAACTGGAGCCTATTATACAGAGTGAAGTAAGCCAGAAGGACAAACACCAATACAGTATACTAACGCATATATATGGAATTTAGAAAGATGGTAACGATAACCCTGTATACGAGACAGCAAAAGAGACACTGAAGTATAGAACAGGCTTATGGACTCTGTGGGAGAGGGAGAGGGTGGGAGGATTTGGGAGGATGGCATTGAAGCATGTGAAATGTCATGTGTGAGGCGAGATGCCAGTCCGGGTTCGATGCGCGGTGTTGGATGCTTGGGGCTGGTGCACTGGGACGGCCCGGAGGGGTGGTGTGGGGAGGGAGGAGGGAGGAGGGTTCAGGATGGGTTCTTAAATTTGTAAGGAATATATTAAATTAAAAAAAAAAAATCCTCTGCATTTTCTAAATGGTCCTTGATGGGCTCGATAAAGGACAGAAATGGTATGGACCTAACAGAAGCAGAAGATATTAAGAAGAGGTGGCAAGACTGCACAGAAGAACTGTACAAAACAGATCTTCACGACCCAGATAATCATAATGGTGTGATCGCTCACCTAGAGCCAGACATCCTGGAATGTGAAGTCAAGTGGGCCTTAGAAAGCATCACTACGAACAAAGCCAGTGGAGGTGATGGAATTCCAGTGGAGCTCTTTCAAATCCTGAAAGATGATGCTGTGAAAGTGCTGCACTCAATATGCCAGCAAATCTGGAAAACTCAGCAGTGGCCACAGGACTGGAAAAGGTCAGCTTTCATTCCAATCCCAAAGAAAGGCAATGCCAAAGAATGTTCAAACTACCGTGCAATTGTACTCATCTCACACAGTAGTAAAGTAATGCTCAAAATTCTCCAAGCCAGGCTTCAGCAATACGTGAACCATGAACTTCCAGATGTTCAAACTGGTTTTAGAAAAGGCAGAGGAACCAGAGATCAACCTGCCAACATCCGCTGGATCATGGAAAAAGCAAGAGAGTTCCAGAAAAACGTCTATTTCTGCTTTATTGACTATGCCAAAGCCTTTGACTGTGTGGATCACAAGAAACTGTGGAAAATTCTGAAAGAGATGGGAATACCAGACCACCTGATCTGCCTCTTGAGAAATCTGTATGCAGGTCAGGAAGCAACAGTTAGAACTGGACATGGAACAACAGACTGGTTCCAAATAGGAAAAGGAGTATGTCAAGACTGTATATTGTCACTCTGCTTATTCAACTTCTATGCAGAGTACACCATGAGAAACGCTGGACTGGAAGAAGTACAAGCTGGAATCAAGATTGCCGGGAGAAATATCAATAACCTCAGACATGTAGATGACACCACCTTTATGGCAGAAAGTGAAGAGGAACTCAAAAGCCTCTTGATGAAAGTGAAAGAGAGTGAAAAAGTTGGCTTAAAGCTCAACATTCAGAAAACGAAGATCATGGCATCACTTCATGGGAAATAGATGGGGAAACAGTGGAAACAGTGTCAGACTCTATTTTTGGGGGCTCCAAAATCACTGCAGATGGTAACTGCAGCCATAAAATTAAAAGACACTTACTTCTTGGAAGGAAAGTTATGACTAACCTAGATAGCATATTGAAAAGCAGAGACATTACTTTGCCAACAAAGGTCCGTCTAGTCAAGGCTATGGTTTTTCCAGTGGTCATGTATGGGTGTGAGAGTTGGACTGTGAAGAAGGCTGAGTGCCGAAAAATTGATGGGTTTGAACTGTGGTGTTGGAGAAGACTCTTGAGAGTCCCTTGGACTGCAGGGAGGTCCAACCAGTCCATCCTAAAGGAGATCAGTCCTGGGTATTCTTTGGAAGGAATGATGCTAAAGCTGAAACTCCAATACTTTGGCTACCTCATGTGAAGAGTTGACTCATTGGAAAAGACTCTGATGCTGGGAGGGATTGGGGGCAGGAGGAGAAGGGGACGACAGAAGATGAGATGGCTGGATGGCATCACCGACTCGATGGACGTGAGTCTGAGTGAACTCTGGGAGGTGGTGATGGACAGGGAGGCCTGGCATGCTACAATTCATAGGATCGCAAAGAGGTGGACACGACTGAGTGACTGAACTGAAGTGAATCCCCTGCAATACAGTTCATTTCAGACATTGTCGATTTCATCTCTTAAAGTTAGACTGGGTCTTTGTTTATGTTTGCATGTGTCTACTTAACTGTTTGAACTTATGTAATGTTGTTGTTGTTCAGTCCCTCAGGCATTGCCGACTCTTGGTGACCCCATGGGCTTCAGCTCATCAGGCTTCCCTACCCTTCATTAACTCCTGGAGTTTGCTCAAACTCATGTCCATTGAGTCAGTGATACCATCTCATCCTCTGTCGCCCCCTTCTCCTCCTGCCCTTAATCCTTCCCAGCATCAGGGTCTTTTCTAATGAGTCTGCTCTTCACATTAGGTGACCAAAATATTGCAACTTCAGCTTCAGCATCAGTCCTTCCAATGAATGTTCAGGGTTGATTTCCTTTAGGACTGACTGGTTTGATCTCCTTACAGTCCAAGGGATTCTCAAGAGTCTTCTCCAGCACTACAGTTCAAAAGCATCTTCAGCTCTCAATCTTCTTTATGGTCCAACCCTCACATCTGTATTTGACTACTGGAAAAAACAGGCTTCCCTGGTGGCTCAGATGGTAAAAAAATCCACCTGCAACGTGGGAGACGTGGGTTCGATCCCTGAGTTGGGAAGATTCCCTGAAGGAGGGCATGGCAACCCACTCCAGTTTTCTTGCCTGGAGAATCCCCACGGACAGAAGAGCCTGGAGGACTATGCACAGTCCATGGGGTCTGTAGAGTCGGGGACAACTAAGCGCACAGCACAGGAAAAAACATAACTTTGACTAGAATATAGTTGGAATAAAAGTTTAAATGTCCTTCCCTGGTTATTCTGACATCTGTGTCAGCTCTTGGTCACTCATAAATGATCAATGTGTCCCTGCATTGTGAGTCATTTCCCTTCCTCTTTGGATATCTAAAAATCTGATGGAATGTCAGACATTGTAAATGTTATCTTGTTGGGTGCTGGATAGTTTTGTGTTCCTATAAATGTTGAGTCTTGTTCAGGGTTGCTCTTAAGTTATTTGCAAACAGTTTGATGGTTTCAGGTCTTGCTTTTATGATTTGCTAAATGGTCTGGAGCAGCTGAACACTCAGTCTAAGGCTAACAAGTTCCTGCTACTGAGGTAAGACTTCCTTGAGTACTCCACTCCACGATTTCCTTAATTACAGGAGTATTATTATTATTTTCTAGTCTACCTGTGAGGCCAAGCATGACTGTGAGTGCCAGGCTCTCTGTTTTCTCTGACCCTATCAAAGATTTCCCCCTGACTTTGGGGAATTTTGTCCCAGGGCTGCACTGATCAGTACTTTGCTGCCCATTGGAGGAGTCTCCTTTGCAGGGCTCCCCTGCTTACCTTCAGCATCTCTCTCCTCCCTGGGAGTTTGTCCTATGCACTCTAGCTCCTTTGGCATCCAGGAACTTGTGTCCTGAGCTCAGCAAGGTCCTCTGAGCTAATTTTCAGTTTGCTCCTGGTGCCTCGCTTGGGAACTCTCCATGCAATAAGTTGGAGCCATTGTTTCCCATCTCTCAGGGATCACTCCCTGTCCTTCACCTGATGCCAAGTCTCCTGAAAAATCTTTGTTTAATGTCCCCAGTCTGACTTTGTTGTTTCGGCAGTTAAGTAAACTTAGTTTCTATTAATTGTATATGGGTGTGGGGACCCTATGAACTCAAGATGTGAGAAAACCATTAAGATTCTAAAAAGAGTTAGTTATACATGGTACAGAACACAGGTTCCCACTAAAATCTTTTGAGATCTGCTGCTGCTGCTAAGCTACTTCAGTCGTGTCCGACTCTGCGCGACCCCATAAACGGCAGCCCACCAGCCTCCCCCGTCCCTGGGATTCTCCAGGCAAGAATACTGGAGTGGGTTGCCATTTCCTTCTCCAATTCAGGAAAGTGAAAAGTGAAAGTGAAGTCGCTCAGTCGTGTCTGACTCCTAGCGACCCCATGGACTGCAGCCTCCCAGGCTCCTCTGTCCATGGGATTTTCCAGGCAAGAGTACTGTAATGGGGTGCCATTGCCTTCTCCTTTGAGGTCTGCATTGGTCAAACAACAAAAGACTTCACACAAAGGATCACGACTAGCAAACATCTTGCAAAGCAATCGGACATCATTGAGTGAGTGAACAATAACTCCAAGTATCTCAATAGAAGTTTTGTCTGAGGTGTCTCAAAAGTAATCACACACCTTCATCCAATTTCTTAAAGATAACTTACAACTTTTGGCACCAATGGGGAGAAAAATAGTTGCAATCTTACCTACTACAACAGAGAACCTATTTTTTTTTTAAACACACATTTTTGGAGTTTAATTTTATTCCCACCCTAGCCTACCCGTCTTTTCCAACTCTGCTGCTGCTAACTCATTTCACTTGTGTCCGACCACCGCGATCCCATAGATGTCAGCTCAACAGGTTCCCCCGTTTTTGCGGTTGCATATACTGAAAAAACCCGTGTGTGGTTTCTGGATCAAGAAGATTTTTCAGAAAAGAAAATAACCTATTTCAGGGTCCAGTATGATTTAGTAACTAAACCACCAACAAGAAAAGATACTTAAGTCTGCAGTTTTTACTTAGTTATCAGGGGAAAGCGCGCACGCAGTCCCCCACTACCACAAATTACGCAGTCGAGTTTCCCCTATTTGAGGAAATCGCAGAGGTCAACACACCCGGAGTGCAATGGGTGAGCCTCGCCCTGGGAGAACCACCTTCTTGATCATGGTATCTCCTCTGCCAGGTAAGTATGAGTTGGTTTTCCCACTGCTCCCCGCACAGCCTTAGACAGCTTCACTGTACACACACGCTGACTTTGCCGTTTTCCCGCAATTCTTCCATTATCCTCCGCACCCTCTCTTTTCCACACCTCTCAGGCCCTCCAAATAACTCTTGTAAAATAAATCCAACAAAATCTCAGGAAAATTTCCGTAACCGGGGAAGTGGCTCGCCTGGAACAGTACCACTTCGCTGCAAAATTTACATAAACCAACCCCATTCAAGACTTCTAAGGCGGCGCCTCTCCTTCAACCCAAGCCCCGCCTCACCCTGTCGCGATGACCAATGGCGAGTGCCCTGTGACGAGGAAGTGACGTCATGAGTTCATCTACCTTAGCAATCCACCTACTTAGAACGATAGACGAGACCTCGGACTTTGGTGGTTCAGACTGTAAAACGTCTGCCCACAGTACGGGAAACCCAAGTTCGATTCCTGGGTCGGGAAGATCCCCTGAAGAAGGAAATAATAACCCCCTCCAGTACGCTTGCTTGGAAAATCCTATGGACGGAGGGTCCTGGTAGGCTACAGTCCATGGGGTTGCAAAGAGTCGGGCACGACAGAGCGGTGTAAATTTCACCCTTTAAGTGAGACACAGACGGGTTTTATTTCTTTTCACTTTAAAATTTTTATTTTGTATTTGGGTATAGCCAGTTAACAATGTTGTGATAGTTTCAGGTGAATAGCGCAGGGACTCAGCCATACATGTACATGGAGATACAGACGGATTTTGCCAGCCTCCTCGGAGTCTGACTTTTCGTGCTGGATTGCACGCCGAGGAGAGAAATTTAGGGATCGTGTGTTAGGCTGATGCAAAAGTTTTTAAGGAATAAATAAGTTGTAAAACAGTGAATAGAAATAGTATGCTATGCTATGCTAAGTCACTTCAGTCGTGTCCGACTCTGTGCGACCCCATAGAGGGCAGCCCACCAGGCTCCCCCGTCCCTGGGATTCTCCAGGCAAGAACACTGGAGTGGGTTGCCATTTCCTTCTCCAGTGCAGGAAAGTGAAAAGTGAAAGTGAAGTCGCTCAGTCGTGTCGGACTCTTCGCGACCCCATGGATTGCAGCCTAACAGGCTCCTCTGTCCATGGGATTTTCCAAGCAAGAGTACTGGAGTGGGGTGCCATTTCCTTCTCCGAGAAATAGTATAGAGACAAAATAAAAGCATATATATATTTCATGTGTATAAACATACGGATTTAGGGTTACATCTCAAAGTGCTACTCAGTGAATTTATTTTCTGTGCAGATGCTTCCTGTTTCATTCTCACGATATCCCAAGGACCATGCTTTCCTTTGCTTACCATACAGAATACAAGAAATGAGGATTCTGAAATAGAAACTGATGACTAAAATAAGGGCAAGAAAGATGGCCTGTTTGCTTGGAGAGTGAGGTTTGTTTATTTGTTTTCTCTTACTGCATAAGACTGGGTTAGACCTGAGGGCGGAGAAGTGGGAAGCTGGAGAAGACAGCCAGCTTGTGTTTTCTGACCAGAGAGCAAGGGGAAATGGAGTAACTTGATCCTTGAGGTGCCTTTGGCTTAAGGGGGAAGGTGACTTCTGGAAAATCTTGGAGCAAACAGCAAAGGAACTCAGCACGAAGTTAGCTTCCAGGAAGAATCTTGCTTTCTTCCTCCCTTCCCCACCCCCAACCCCACCCACCATTTCTCTCTCTGCAACCATCAGAAATAGACTCTGGCTCTTTTCATCTGACATAAGTTTTAATCCAGGGCTAGTAATACCTTAGAGAATCTCCAGAAAAGTGGAGAATGAATTTATACAAAGTGGGAGGAATAAAAAAGGCTGATGAAAGCGAGCCCACAAACCAAATGGAAAGGACACTGGTGCCTTCCGCTGAGTGGCAAACCCTATGGCTTTGCAGCGCTGACCCTGTTGGGCCTGGGCATAGACACCACCCGTGGGTCCATGCCTTCTGCTGCACCTGGCTGCTGTTAAACTGAAGATTTTGTGGTGGGGGGATTCTTCTGTTGCCATGGCCAGAAAGAATTTTCCCAGGGCCTACTCCTTGTGTCTCTCACCTGTTAAATGCTGGAGTAGTTGTTACTTATAGGGAGTGGCCAGTTCCTGGTAATAGATCCACATCTTAGCCCCTCGGAAAACTAAGTAAGTGTGTGATCCTCAGAAGTTGCAGAATATGGAAAATTCCTCATCAAGGGAAAGGGGAGTTCAGATAGTAGTTGCTCAAGATATAACAAAGATATAGCCCTGTAGCTAGCCCAGTGAAGAACATTATAAATTCAGTGCCCCAGCCCCTGCAACCCTGTGTCAAATAGACCAGGCATGCACCATCCTGTCTTGGAGCATGCTAGACGTTTATCCCTGAGTGCAAGCGAGGTTTCAGCCTCTTATATGGGGATGGTTGGTACCTCATCCAGTATTATTTACATTTTCCACACTGAGAATTAAGCAGTTTGACAGTTTGCATTTCTGGGGATAGAGTACTTGGTCTAAAGCTATGGTAACAAATTCCCACCATAACTGGTTTTAAATATTCTTTATTCACCGAGGTCCACTGTAGGAGTTTCCTATTGCTACTGTGAGTTGTTCCTACATATTTAGTGGCTTAAAACAGCACATATTTCTTATCTTACGATTCTGGAGATCAGAAGTTCAAGATGCATCTCCCTGGGCTACAATCAACGTGACAGTTGGGTTGTGGTTCTTCTTGGAGATGCTAGGGGAGAATCTGTTTGCCTTGTCCAGCCTCTAGAAGATGCCCACATTCTACTCTCATAGGCCACTTTCATCTTCAAAGCTAGTTACAACTGATCAAGTTATTCTCACAACACATTATTCTGACACCAACTCTCTTTCCTCCCTCTATAGGGACCTTTGTGATTCCATGGGGTGCCCATCTCAAGATCTTTAATTTAATCACACTGCAAAGTCTCTTTTGCCATGTGAAGTAACATAATCACAGATTCCAGGGACCCAGATGTGACATCTTTGGGGAAGCATTAGCCTGCCACCACAGCCAGCCTCCTCAGTGACCACATTTCTGCTCCCTTCTAAAGTCATCCAGGTGAAAGCAAGTCAGTCCACTGCTTCTTAGTGTCAGCCAGTCAACAGCTGTGCCCTGAGCTCAGGCACTAGAGTCAGAGAGAGAGAGAGAAGGAGAAAGTCTATGGGGAGAGGAATCTGAGTAGCCAGTGCCTGGGAAGTTCCTAGGGACTAGAGCTGGGAGCTGCAAATTCCTTCATGGGAGGAGAAGGCTGGGGAGGGTGTTAGGAACTGAATGTATATCACCACCACCCCCACCCCCACCTAATTCATATGTTGAACCCTAATCCGTGTGGGGCTGTATTTGGAGAAAGCATTTTAAGGAAGATGTTGTTCAGTCATGTCCAACTCTTTGCGACCCACCGTGGTCTTCAGCATGCCATGCTTCCCTGTCCTTCACATCTCCTGGAGATTGCTCAAACTCATGTCCATTGAGTTGGTGATGCCAACCGACCATCTTGTCCTCTGTTGTCCCCTTCTCCTCCTGCCTTCTGTCTTTAAGGAAGTAATTAAGATTAAATGAGGCCATAGCCTTGGGGTTCTGATCTGATAGGATTAGTGTCCTTGTGAGAAAAGAAACCAGAGAGCTTGGGCTCCTACCTTACCCCAGCTCAACCACAGAGAAGAAGGCTGGAGAGGACCCAGTGAGAAATCTTCTATAACATTGGCAAGCCAGGAAGAGTGTTCGCATCATAAATTGAATTGACATGACATGACATGAACATGACAAGAATCTTTATCTTGGACAACCAGCCTCCAGAATGTGTGAAAACAGACTGATGGTTAAGCCACTTGATCTATGGTAATTTTGTATGGCTTGCCTGAGCTGACTAATCCAGGAGGTTACTTAGCCGTTGGCCTAAGCATCTTCTCCTACCTGGGCCTTTGTGGGATCTGCCCCAGTTTTGTTCATTTCCTGTAATTAGTACTCACAGCCTGCTTTAGAATGAGAATTGATCAACTGGTTTAGGATTTTACAGTGTAAGTTATTCCATGTAACAATAACCTGCACAAAGGAGTTGGTTTTTTGGTTTTGTTTCTTTTTTTTTTTGTAAACAGTTTTTGCTATGCTATGCTATGCTAAGTCACTTCAGTCGTGTCCGACTCTCTTCGACCCCTTAGATGGCAGCCCACCAGGCTCCCCCGTCCCTGGGATACTCCAGGCAAGAACACTGGTGTGGATTGCCATTTCCTTCTCCAATGCATGAAAGTGAAAAGTGAAAGTGAAGTTGCTCAGTTGTGTCCGACTCTTAGCGACCCCATGGACTGCAGCCTACCAGACTCCTCCATCCATGGGATTTTTCAGGCAAGAGTACTGGAGTGGGGTGCCATTGCCTTCTCCGTTTTTACATCTTCCCAAATATCAACCTGGCGTGTCTTGAGCAGCCAGATTGAGATTTTTGCAGAGTGACCCCATGAGCCCATGTGGCCTGTGTTTCCTCTTCTCCTGGGAGATTTCTGTGGTGTGGACTCTCCAGAGCCACAGACCAGGGTTTGGGTGCTGGTGAGGAATCTGTGGCTAGCTCTAGAGAGACCTAGGCAAAAAAGAAAGAACCCCTAGAATCAGAGCATGTAAGGGGGCTGGGAGGGTGATGTGATAAGAGGCTGCTCTTATGGGAATCAAGGGGGTTGGAGGATGAAAGAAGTGGATGGGCCTGTGTAACTGTCCACCATGAGGTCAGAAGAAGTTCAAGAGAGAGCAGCTGCCATTCTGGGACCAGAGACTAGAACCTTCTTTGCCATTCAACCTCTGGTCATCCTCCTCCTTACTCTGCCTCTGTTTTCCCCTCCTCCTACTTTAGACAAGGAAACATATTATCCCTTAGAGCCTTCAGAAGGTAAGGCAGTCCTGTCTACATTTTGATTTTAGTCTAATGAGAACTTTGTTGGCCTCCAACAAAGTTGGAGATAATAAAAGTGTGTTCTTTTAAGATAATAAAAGTGTGTTCTTTTAAGAGGCTAAACTCATGGTCACTTATTACAGCAGACATAGAACATCAATTCAATGTGTGTGTTACATTCACTTTAGAAGTTATAAGATGGGGACATAATGAACTGTATGGATCTGCAGGTTGTCTGCTGACAGGTCCAGCAATACTGGTACATGTTTGAAGCATTTCATTAGGTGTCTTTTTTCCTTTCCATTTTTTTCCCCTCAAGGACTCTCACCCTATTTCCTGCACAGTTGTACCCAACATGGTTCTCATTTACAGCCAGTTGGAAGACATTGGTGATGACACAGGTGGATTTCATTTGTTTTAGAATGGGTTCTAACATGTAGAGGGAAATAATATAGTTTATGAAAAGTTAAATATTGTAGAATACTCCAACTTAAAGATACACTTTTTCTGCAACTTTTTTTTTTTTAATTAGGATGAAGAACTACGTTTCAAAGGGTGAAGCACAAAATAGCTTTTAGGAATTTTCCCCAAAAGTAATTTGTGATTTGATCCTGAACAGGTCTGAAATTTACATGATTCATATGCTGTTGTTTTCATAAAGGCTTTGTCTACAAAATGAGGATTTTCAAAAGCATTACTTGAGTCCTCCATTAATTACTGATTATATGATGAATTCCTAGAAGCCCCAGCAACACTGGGATGAAGGAAAAATTTCCGGGATGCTTGAATCACCACACAGCAAAAGATACTCAGATTTTACTACTTTATCTTAAAATAATAGTTCATAGCTTGGCTCACTTTTCACCCATTCTGCTGATTCTGCCAGTGAGTTCCTCTATAGTGACAGCCAGAGGTGCTGATGGAAAATATGTAACTAGCCAAGTGTAAAAAGCAGAAGTTGAGGTCATTCCATCTATCAAAAAGGGGACATGTCTCTCTACCTCAGGGCTGAGTCTTTTGAAGGATCGTTTTGTAATTGGTGGTAGTGGTGGTGAGTCTTTTTGTTCATGTTGTTGCTTGTTTTTTTTTCAACTGTTACTAGGTAATAATTGTGGAATGAGAGCTTGATTTTAATTCTCGAAGGCAAAAGAATGTAACTAAGGACATTTTCCAAGGAATGTTTGAAGACCTTCATGTTAATCTGTGGTTCAACTAATCTACTTTTTAATGAAAGATTTTTAATTAAAAGAGAACAAATATATACATATATATATATATATATGCTTGAATCAGTATTATAGAACAATGAGTCTTAAACTGTGATCTACAGCTTATCCACATCAGATATATGGTTGTGCTTATGTGAAAAAGTCAGAATCGAGGACTCCACACCAACTAAATCTCTGGGAAATGGAAGCCAGGAAGTAGCTTTTTAAATCACAATAGCTCATTCTAAGATTCTTTAAATTTAAGAACCACTTTTTAATATTTTAAAATAGGAGATAAAAAGGCAAGACAGTAAATCATTCTTTTAAACTTATATGTTAAGTGTTAGTGAGGTGAGCTCTTGGTGACAATTTGTCTTCCCTATTCTTCCCCACTCAGCCCTGGGACTGGTGCTGAAATTAGAAATGAAGTAGGGGAAGAAAACTTATTTCTTTATATATATATTTTGCTTTAATGGCCATCAAAAAGAATATTTCATTTCCTCTCACCAACCCTGTCCACCAGTTATGTTAGTCTTCAACATACCCTTAGAGCAATGTGTATGAGTAAATATCCTACATTTGTTTACATATGCACACTTTCTAAAGCACTGTGAAGACACAAGGCTTTAACACAGCTGGGGGCTGCTTACATATCACTTTAAATGATCACAGGTTTGCTTTACACAGGACTTTCAATAGGCTTGCTGTGGCCTGTAGTTCCCAAATCCCAAAGTGAAGTTAGGACGACCAAATAGGAAAGCATATTTAAGAGTGATGTCAGTACACTTTTTGGAGATCTTAATAGACATAGAAATAGGAGGAGAAGGGGATGAAAGAGGACGAAATGGTTGGATAGCATCACCAACTCAATGGACATGAGTTTGAGCAAGCTCCAGGAGATGGCGAAGGACAGGGAAGCCTGGTGTGCTGCAGTCCATGGGGTCACAAAGAGTTGGACACGACTGAGTGACTGAACAACAATAGAAACAGGAGGTCTAGGCTAAATGTGAGATGACATCTGGGAGTCACCACTCCCACCACATGAATTCAAAGAACTCAGGTGCTGCAGTGTAGACTGATGCCCAGCCTGACGGTGAGCCAGCTGTGTCGACTCAAAGTCAGGCAGTCAGGCCCCCATGCCCACACTGACCTGCAGGGCACTGCTGCTTAGTCTTGTGCTCTTAGGTCTGCCAAGGAGCGCCAATGTGGGGACCACATACTGCATTGTGGGGAAGCAGGTCCTGCTTCCCCTGAGCTGACCCTCTGAGGACACATGATGAGGCAAGAAACGTCTGTTGCTGGCTCCCACGACCCAGCGTGTTCAGAAGCAGTGTCACAAGGTCCTCTACGAACTAGGCATGTTTTCCTTAGTGCTGAGCCACGGGCACCCTGTCTTGTTATTCCTCAACTGCAGGAAAGGCCCTCTGCCTTTCACCCTGCCCACGAGGCCATCTCTCTGACTCCTTCCAGACCCTCCAGTAGGTGTGGAGGAGGGCCCAGATCCTCCTCAGCCAACAGGGAGCTGTGAAGAAGGGGCACAGGCCCATCCTTCCTGCTATTTTAAGGACCTCTGGTGGCTTCACTTCTTGCATGTCTCCTTGAAGGCAAGGGTCACAGGACTGGAGTGCATGGCAGGGCCCTTAGGGATTTCACCTGGAGACCAAAGTAACACAGAGTCCATTATCAGGCCCTGCTGGTGGCTAACAGGCTGGAGAGGGCTGAGTGGTGATAGAATCCAGGATCGTGGTGAGAGCCTATCAAGAGGATGAGCTGAAGGGAGGCACTGAGGTCTGGAGGAGCAGCGGGTGCCACCAGATTAGAGTGAAACCTTCCCACACCACCTGTGGTCAGATCTCTGCTCACAGCCGCTGCACACCAGGTGGCCAGACCCTACGGCTCCCTCTTCAGGGGCCAGCTCACTCTCCAGTTCACTTGAGAGCAAGAGGATGGCTTTTGTCCTTCCCTAGGGAAAAGTGCTTAGTATGAAACATGTGCATCCAGACACGATCTTCCGTAGGAAGTAGAGGATGTTTTCTAGACTGAGAATAGCTATAGAAGTTTGGGTTGGTGGGTCTGATTAGCTCTGTTCTCTCCACCTTCTCTCTTTGCTTCTCTAATTGGTGAATGGTGTGGTCAGGGAGGAAAGGGGCCTGGGAGTGCCCTCCCACCCCTGGAAATGTGACTGAACTGAGCCTGAAGCCTCTGGTGTTCTTCTCTAAGAAGAACTTGGTTGTCATTGCAGAGCTGAGGTGTGGACTCCAGGCCCGGACTGTAGAAGTAAAAGGTGGAGCCTGTCCTGGGAAATGCAGGCAGGCAAGTCACACATTTGAGTAACAGAGGCTCTCTGCTCATTCTGATTCTCCAAACATCTTGTCCAACCCAGCAGAAGACCATGAGGACCTCAACTCCTGAATGTAGAGCCTTGTGGGCCCTGTGTCTTCTCCGTGTGGGTTCTTTGTGTGCATTTCGCATGCCCTGGGTGAGTTGTTCAGGAGGCTCTATTCCCGAAATAGCTGCTGCTGCTGTGGTGTGGGTAGGACAAGGGCGTGGGAAAGGCTGACCCCCTAGTGTCAGCAGCCTGGGGGAGAGTGTGGGCAGGAAGGCCACCACGGTGAGTGGCTGGGAGTGGCCCTACAGACCTGGCTCTACCACTTGCCAATTACAGGACCAGGGCACAGAAGTTAGCAGGCAGCAAATGAGCAGATTTAGGATGGATGAGAAGTCAGGATTCTGGGGACCAGACCTGATTAGATGTGCAGTGAGGAGAGTTACTCTCCGAGTTCAGATACAGCAACAAAGAGAGGGGAATGTTCCTTGCTCCCTGCCTTGCTGACTGTAAAAAGCCAGTAGCGGAAAGCCTACCACAGTGTTTTGAAATCTGCAAAGTTCTTCCCAAGGGCAACCTTCAGATTCTCCCTAAATAGGCCAGAAATAGAAGGCTCTGGGCCTCTCCTACTGCTTCAGTGGACTGAGCCTGTGTTCCAGCTGCTCCCGCAGGCGATCGTTAATGCAGATGGACTCCTCCAGGTGCTGGCGCAGGTTACAGATTTCACCAAGATGCTCCTCTAGCAGGTCAGCCCCTGTAGCCACCTAGCAGGACAGGAGGAGGTGGGGATGGAGCACTCTGGTCATTAATGGGGCCCACACTGGGGGTGGGGCTCGGCCAGCCAAATCCCTAACTATCACCATCCTCTCTCCCACAGATATCCAGAAGTTTACGTGAGCTTGCCTGAAGAGCATACTGGCTTCAAACACAGGACCGGTGATGCTAAGCAAGCCCCAGTGGCCTCCTCCCATACAGGGGTCTGTGTCAGGGAGTTGTAATACATGTACAGTGACCTGGGCAACTGGTAGGTGTAAGGGCTTTCCCATTGTCTAGAAAAATAACTGAAGCTTGTGGAACTCAGTCTAGACTAGACAGGTGTGACCTTTGCCTGAGTTGACTTGAGGGTACTAGGGAGGAGCTCAATTAACCTTAACACCTCTCCTTGCACTGACCCTTGACTGAACATTGCTTAGCAAGGAACACTGCCCTTCCTCCACCCTTAGAGAGAAGGCCCAAAGTAAAAGTGGGTATCTCATGGACTTCCCTGGTGACCCAGTGATTAAGAACATGACTGCCAATGCAGGGGACAGGAGTTTGATACCCAGACCAGGAAGATTCCACAGGCTGCAGGGCAACAAAGCCCGTGCGTTCACCACAGCTAGTGACGCTCGTGTGCTCTAGGGTCCTGGCTCCGTAAGAAAGAGGCCCCACAGTGAGAAGCCTGCACACGGTAACCAGAGGGGAACCTCCACGTGCTGCAACTAGAGAAAGTTCCTGCACAGCAGTGAAGACCCACCACAGCCAAAAATAAGAAATAAATAAATACATTTTAAAAAGTTAGTACCTCATGTCAACTCATCCTGTGTGGTTCATGATTGGTACTCAACAATTCCCTCAAATCACTTTTATTATGGAAGGAAGAAAGCTCACTCAACTTTTCCAAAGAGATCTGTGATGTGGTCTTTGTTTGAGAGGAGCAAAAATGATTGTACTCATGTCTGCTTTTTAATGTTTCAACTAACCATCCCTTGCCTCATCAAGGCCATTGCCTTTGGTTGCTAAAGTTTTGAATAGTTTCCATCTCCAGTCCTTCCAGCAGGTAATCCAGGTGAATCTGCTTTTCCAAAGGAGATTGGCCTAGTCTATGTCCTGTTATTTGCAAACAGACCTTAAAATGCCTCTTCTTAGCTCTTCTTCCCCCAACATCCTAACTTACCCTGATTTGGAAATGCCAGTTCAGTCTCAGTCACAGTTACCTACTACTCCATAAATGGCTGCCCCTGGGTTTGCATAAAAACATCTCTAGTGTGACATTATCTTTGTCTGTATGGCACTGAAGTAGGAATCCGACAGCTGATTAGAGAGTTGGAAAAAGCACCCCAAAGAAAAGGAAAACAGATGCAGGAAAGAGCAGTGGGTGGGGTGCTGATGACCGACTCCGTCAAATGCCTCATTTTGCCTGGACACAGCCTTCTGAGAATCCCAGTTCTCTCCTGTTGGAACTGGGCTGCATCCCAGCATTCACCTGTGTGGCTGCACCTCTCCACCAGGTGGAGACCAGGGAGCTAGGAGTGTGAGTTGGGTTTGTACTCAGGGCACATTTAAAGGGTGAGGATCTGTGTAGCGACAACCCCACTTTCTGTAATTACTCTGGATAATGGAAGAATGTTCTGCAAATGTTGGCACCTGGCATTCGGGAAGGCTCTGAGAGTGGGCTGTGAGGGGACCAGGGAGCAGGGACTGAGAAGGATGTGACTGTGAGAGCACAGAGGCAGTCACTGACTCTCACAGCCCTGCTCCGCCCCGAGGCCCAGGGTGGGGAGGATGAGGCGTGCACTCGGAAGGACTTGGCACTGCCGGGGCCTTCGCTTTACCTCACTCTGTGAGCAGGGGCTAGAGGAGAAATGGAAGAGGAGGCCCTGGTAGAAAAGAGGGGGGTCCTAAATGAGACTTCATTTCACAGGCTGACCTACTCGGCTTTGTGTTTACCTGTGGGTTTGGAGTGAAGCTGGCACATGGAGGAGCCTGAGGATAGGTCTCCAGTTATGCTCACTTCCTGAGGTCTCATCACATACCACTGGCCACTGCTGCCCAGTTCTGTCCTGGAAGAGAGTGGGGCTGGGCAGGGTTGGGCACCATCCTGCAAAGGAGACATTTCCCTTGAGAAGCCACCTTGACAAGGGACTTGCTTTACTTAAGTGGAGTCATGCTTGTTGCTGCTAGGATTTCAAGGTCTTCATTCTAGGCCCTTTGTTTAATGTTGGGGCTTTTTCCTTCATGCAAATCTCCCTGGAATTTTTGTCTGAAATGCAGTTTCTCGAGTCTTATCCCCAAGTTTATAACAGGCCCTGTTGTGTCTCTGGTGTAGATTTTCTATACTGTGCAGCCAGCACCCAGGGATTGGGGCCTGTCTCCGGTATGATATCACAGTCAATCATCCAAGGTTAGTACTATTTCTCTATTTTACATGCTACATTCTTCTCCACTATACACGAGATCCATGTGCTCAAAGAGGGCAATGAAATCACCATGGAAAGCAGACTTGGTATTTTGGTGGAGTTGAAATGTGCACCTTGGACTTCTGTCACCAGGGCTGTGCTTTCACTGTTTTCACATGGACACAGGGTAGGATCGATGGAGACAGGGTAAGGAGTAGAAGACTTCAGTAAGAGCCAGTGATTCCTGGTAACCAGTGTTGATCTGCTTGACAAGTACTTACTGAATGTTCCCTGTGGCAGGCTTTGAAGAGGCTCTGGGGAGGAGGGCTGACTAAGGCACAGAGGGCACCTGGCTCTCAGGAATATGGCCTCTAGGACAGGAGCCAGATGTTTTACAGAGAATCACATCTAATTTTTAAATAAAGACTGTGATGTATTTAACATTCATGCATTTCTTGGTCCCATTGTGTCCACCAAGGGGGAAAACAGAGTATAAATATAGGATTATTGGAAAGAGATTGGGCTTCCCTGGTGACTCAGATGGTAAAGAATCCACCTGCAATGCAGGAGACCTGAGTTCAGTCCCTGGGTCAGGAAGATACGCTGGAGAAGGGAATGCCGAGTCTAAATATAGGACTATTGACAGAGATAAAATTTGGGGGGGGGGAGATGTCTGTCATGTGTTTTTATTTTAGGAAGGGAAATAAGAAGTAAGTTTGATCAAATGTCCCCTGAAATTTAGCCGTGGGTTCCTGGTGCTTCTGGATACAAACGCTTGTAGTCAAGGTTTGTGTGGCAGCTCTGCTGCATAAGGGCGTGGGAATTTCGGCGAAATCTCCATGTCTCTCTGGGCCTCAGTTTCCTCATCTGTAAGATAAGGTTATTCAAAATCTCCAAATTCCTTTCCTGCTGACTTTTTCCTGAGTGCAGGAGAGACTGAGATGCATGGTAAGTGTGCACTGGGATCTGCAGCCAAGACCTCACCTTGGTTCCTTCTCTGTGTGTCTCCCATAGGAGCCTCAACTGGGCCCACACACTGGAAACACAGAAAGGAGAGAGGGGATGGAAGAAAGGAAATCAGCAGGTTCGGAGGATGAGAAAACCCAAAGAAAAGCGAGGTAATGGTCGAGAAGCTGTTTGCCAAGGGAGGTGAGGACAAGGACAAGTGGAGCTTGGAAAGTTCAGTAGGAATTGAGGAACGCACAGCATCATCTAAGTTCTCAAGGAGCAACCTGAGCTGAGCAGGAAGGACCAGGAGAGTAATTTAGTCCCCAGCGAACTTGTGCACCTGCCGAGGAGATCCACACGATGGATCCAGTTGGTTTATACTGCTGGGAGCACCAATCCCAGGAGGAGGATGAGGTTTATACTGCTGGGAGCACCGATCCCAGCAGGAAGATGATGGGACCTTGAGGCTCTGCACGAGACCCCCAGCTTGAAACTTGGACGTGCCCACATGTGGATGTCCTCCAAGTAAGGGTGTATGTAATAAGGTGGATAAATGGTGTTTGGAGAAACATTAGAGATCTTCATTCTTATCAGGGGCCAGGATAATGGGACTCATTTCTGAAGCAGAGATGGTAATAATATTCTTCTCCATTTACAATTTTGAGGCTTTACACACATCCTCTCTTAACTATGTGTTGAGTGCTTAATGTGCAGACAAGGAAGAGCATGTACACTGTTCCATTTTATAAATTTGTTAAAAAGACAAATTCATGTAAACTGGCTGCTTGGGGCTAAGCGCTGAGGGAGTGATGCACTGCAGAGGGGAACAAGGAGAGTTGTGACCGATGGAAACACCCTGCGTCGTGATGGTAGCTGTGGTTTCCATAGTGTATACATCTATCAAACGCATGTAGTTCTATAGTTTTAAATAGTGCCGTCAAGAGGAGTCATATAAAAATCTACCACATTTCTCCATACCAGCAGGATTAGGAAATGAAATTCAATAAAACATAATAGAGATAAACATCCATGATCATTTAATGCTCAAGAATACAGACGATGACTCCTGAAAACTACTGCTGAGAGAATTAAAGAAGACCTAAATAAATAGAAATATATGTTATATTCGTAGATTGGAAGACAATATTTTTAGAATGTCAAATCCTTGTTATTCTCAATAGTATTGCACCTGGCATTGGGGGAAGGTGTATTTTGCAGGCTAATTATAATATGTAAATGGAAATCAAAGTATCTCAATTAGCCAAGACACACTGAAGGAGAATTAAGTTGGAGGCTTTACTCTACTAGATTTCAAAACTCAGGTTAAAACACAGTGATTAAGACAATATACTGGTTTAAGTAAGCAGAACACAAATTGATGAATGAAAGAGGAGAGAGTGAGTAAGTGACCATATCCAGTTTTTTAATAAAGTCACCAATATGCATCACGGGGTAATGATAGACTTTTCTGCAAAATATTTGTTGTGAAAAACAGTATCAAGTGAGACATTATTAATGCATTTCGGAAGTTTTTGGTGAAATGCAGTAGAGGTGAAACGAACAGCTACTTGGAAGAATCTGACACAAGAGTGAACTGGAAAATGTGGGATGGGGTTTCAGAGTAGAAGGGACGCTACCTGGGTGTGGCTCCAGCCCTTACAGCAAGGGGGGTCTTGGCCCATTAGAGATCCTCTCTGTGCCTCAGTTTCTTCACCTGCAAAGCAGCAGAGAGTTATGTTTTTGGCACCAGTCCATATTGAACACTAGAAGTACCATATAGGAAATAATCATCCCCTCGAATCATGAGGGAGGCCAAAGAAATCAGTGGGTGAGACTAAGTGCACACCTGAGGACCTTTAACAAATAGATTCCAGGTCCCACCTCAACTCACTGAATCACAGTTGCTACAGTGAGGACTGTGCACTTGTTTGGGTACTAACTCTCCCAGGTGATTCTTACAGTGATCAGCTTGGGGACAGAACAACTGAGCTGCATACCTTTTACCCCAAACACAGAAGGAGGACAGAGCAGAAGCATAAGGGTGTTTCCAATCCCATGACTAAAGCAGAGAACTATTGGAAGACTCTAGCATTGAAGGACTAGGCCCATCTGACCCCATTTTACTCTTGTCCAGTGTACAGCAGAGACACAAGTCCTTGGGGACACATGCCTGTGGCACCTGACTATCCACCTTGAGGAAAGTGAGAGCCCTAATTTTAAATTCAGTCTGGTTTGAGTGAAAGCTAAATTCACCCTTGTTTGCTCATTGATGGGACCAATCTTCTCCAAGCTGCCACTTTCTAAAAAATAAATCGTATTGCTATAAATACAAACTTCAGCAAAGATGTTTGTTAGAAAATTTTATTAACACTCAAGCCACCTAACAAGAAACCAGAAAGTTAGCAAGAGCATTCAGTTTCAGGAGAGTTTGGCCCAATAGAGCACAGTCACTGAGAGAAAAGATCCTTGAGTTGAAGGGAAGTGATCCTTTCTGTTCTGGGACATCCTGCTAACTTCAGTGGGCTGGGAAAGCAGCTGCCCATTGTAACAGATGGGATTCTCAGGGGGTGCTAGCGGTAAAGAACCCGCCTGCTAATGTAGGACATGCAAGGGACACGGTTTTGATCCCTGGCTCAGGAAGATTCCCTGGAGGAAGAAATGGCAACCCACTCCAGTATTCTTGCCTGGAAAATCCCATGAACAGAGGAGGCTGGAGGGCTACAGTCCATAGGATCACAAAGAGTGGGACATGACTGAAGCAACTTAGCACAGCTCGCATTCTAACAGACAGGCTGCTCTTGCCTCCAGATGGCGACTGGTGTCCTGAAACACATAAGCACTCAGGAAGCCTTTAGAAGGGCCCAGCCATCACTTCTGCTATTGCTCAGTGCACAAAAATGGTTTAGTTGAGAAAAGGTAGGGCTCTAGGAATAAAGTCAGGTCACAAAGAAGTATGAAATGGGACAAAGGCAGGATAAAAACAATAGGTTTCTCCTACCTACAAAATGCAAAGCACTAGCTTACTTGCCTTGATAAAGTGGTTTTTTTTTTTTTTAACTTTGGTCAAATAAATTTTTTTATGTACCTCTTCTACAATGATGTTACCTTGAATGGTTATGATTAAAGAAAGTATCATAATATGTGTGAAATGCCTGGCATGGTATCAGTCAATGAACTATACCTGTTATATACTTCTGTTAGCATGGCAAAATTCATTCCTGTTTGACCTCAAGCCAGATACCTCTTGTGAGGTTTTTTGGTTTCATCACATTAAAAATGAAGAAATTTGACACATGTTTCTTTCCCCCACAGAATGTCAGGCCCCACAGGGCCGGAAAATAGATTTCGTTAGAGCCTTTGCTGAATCTCACACACCGTCATTAAGCATTGTAGTTGGAGGACTGTGTGGGGATGTGGGGAAGACAAGCTTTCAGAAGTAGTTGTTCCAGTTTTGTATCTTTTCCCTTAACGTGAACAAATGCTCAGTGGCCTGTTGTCACACCCATTTCACCCTCCATCCAGGTTAGACCAACAGCTAAACTGAAGAGACGGACGCTATAGGGGTTCCCCAAGTCTCAGACTCACAAGACCCGGGCAGGGAGAGATGCTGAGGAAGGGAGGAGTTGGTTCAGACCATCACTATCCGAGGGCCTGCCTGTCTGTCTTTCCTCAAACTCAGCTTCTATGTCACTGAACACAATGCTTATGTTCTCTTTGGATCATCATGATCCCTGACCTATGACCTTGAACTTAACCATGCTCTGTTTTTGGAATACAACCACAGGTCAATGGCATGAGGAAAACTCAAAGAGATGGATCAAACTGTGTGCCACGAACACTGCTCTGGAAGCCTGGTCTGTTCAGTACGTGGGTGAACTGGATGGACACAGAACAAGAGCACGAGGCTGTCACATCTTTCCTAAGCAAACAGGCACCCCATGTACTCAGTGGCTCAGTGGTAAAGAACCAGCCTGCAGTGCAGGGGACACAGGAGATGCAAGTTCGATCCCTGGGTCAGGAAGATCCCCTGGAAGAGGACATGGCAACCCACTCCAGTATTCTTGTCTGGAGAATCCCCATAGACAGAGCAGCCTGATGGGCTACAGTCCTGGGATCGCAAAGAGTTAGACAAGAATGAAGTGACTGAGCTCAAGCACACCATGTTTTCAAGGATGTACACATGAACTCTCTTAGTCACTTTGACAACTTGGAAAGAGCTCTTGTGAGGCTATAATGAAATACATAAGTGAAAGTATCAAATGTGGTGTTTAGTAACATT|transcript_ablation|HIGH|LOC107132286|107132286|Transcript|rna-XM_024989852.1|protein_coding|1-4/4|1-3/3||||||||||-1||||ARS_UCD1.2_refseq106.gtf.gz||splice_donor_5th_base_variant|,GTTGTCTTGACAAATGCAGACCTCAAGAGATTTTAGTGGGAACCTGTGTTCTGTACCACATATAACTCTTTAGAGTCTTAATGGTTTTCCCACAACTTGAGTTCATAGGGTCCCCACACCCATATACAATTAATAGAAACTAAATCACTGCAGTTGGTGACTGCACCCATGAAATTAAAAGACGCTTACTCCTTGGAAGGAAAGTTATGACCAACCTAGATAGCATATTAAAAAGCAGAGACATTACTTTGCCAACAAAGGTTCGTCTAGTCAAGGCTATGGTTTTTCCAGTGGTCATGTATGGATGTGAGAGTTGGACTGTGAAGAAGGCTGAGTGCCAAAGAATTGATGCTTTTGAACTGTGGTGTTGGAGAAGACTCTTGAGAGTCCCTTGGACTGCAAGGAGATGCAACCAGTCCATTCTGAAGGAGATCAGCCCTGGGATTTCTTTGGAAGGAATGACGCTAAAGCTGAAACTCCAGTACTTTGGCCACCTCATGTGAAAAGTTGACTCATTGGAAAAGAATCTGATGCTGGGAGGGACTGGGGGCAGGAGGAGAAGGGGACGACAGACGATGAGATGGCTGGATGGCATCACCGACTTGACGGACGTGAGTCTGAGTAAACTCCAGGAGTTGGTGATGGACAGGGAGGCCTGGTGTGCTGTGATTCATGGGGTCATAAAGAGTCGGACACGACTGAGCAACTGAACTGAATTGAACTGAACTTGGTGTGGTTGGTAATGGTTCATTTTGCTTACCCCACCATCCCTTCGATTCCACATTATTGTCCAGTTTACACTTTTCATCGCCCATCACCATTTGTTTTAAAAACAGAAAATTTCTGTTACATTTAAGTAGAGAATCACATGCAGAAATATGGTCAGGAAAGTTTTTTTCCACTTAAGTGGAGGGGCTTCCCTGGTGGCTCAGACAGTGAAGAATCTGCCCACAATGCAGGAGACCCAGGTTCAATCCCTGAGTCAGAAAGATCCCCTGAAGAAGGAAATGGCAACACACTCCAGTATTCTTGCCTGGAAAATCCCATGGACAGAGTAGCCTGTAGGGCTACAGTCCGGGGGGGGGGGGGGGGTGGTCACAAAGAGTCAGACACACCTGAGCGACTAATACTTTCCATTCCTTTTAAGTGGTCTACCTGACTGGGGAGCATCCTCCAGTGAGAAATCTCTGGCACAAAAGTTTGCAAACCACTTTGGACGTGTTCTGTGAGTCACAGCACCTTCTCCATACAATGCACAAATCTTTGTGTGTGTGTGTTTCAGTTGCATTTTGACCTTAACATAATAAAGCATAATATACTGAAAATGTTGCTTTTTTCCCTTCCATCTTCAATATTAAAATGGCTACACAAAAATTATCAACTTTGATCACATTTTTAACTGCATGCTGATATGACAGTGTGTGACAGCTGTCACATAATAACCTAACAAACTAGTTTTGAATGATGTTAAAGACACTAAGTGCTACTAGAGCTACCTTATGGCAAAAACCAAATGAACCATTTGGCCAACCCAGTAGCTCTGGAATAAAGCATATTTCAGATAAAATTAGCCACAATCTATTTCTGATGGCTGCAGAGGAAATAAAGCAAAAGAGGAAAGAAGGGAGGAAGGAAGGGAGGAAGGAAGGAAGGAAAGTTCTTTCTAGAAGTTAGCTAGCTGCTGTGCCGGTGCCAGCCGGCAAAGTCGATCAGGTCCCGAGAACGTGCACAACGCGGCTGAGAAACAAAACTATAGCAAAAGAATTCTACAACAAAGATGGGGTCGAGAGGTTCAGACATGTCTCCACAAAGGGAAGCGGTCTGACCACGACTTTATTCAGCATCTTATATTTATACAGGAGAGCATGAGAAAAACAAGACAGTTAACTTTTTTCTTGGTTGACCTATACATCTTACAAAAAGTCACAAGAAATCTTGAGAGCATGGGAATGGCACCCTGTTATTATTTCTTACACCAGATAACATTTCCCTGTTCGTGAGAAGTTTGTCCAGAACTCCAGGTGTCTGCAGTAAATAATCGCCTAATCTCTGTGGTGGCGGGACAGAGAGCTATGTTTGCAAGCAAACCCTCAAGGACTGAGGCAGCTCCCAGAGCTGTGTCCTTCAGACAAAGGACCCCGTTCTCAGGGTGAGCTCCCCGCACTGCTGAATTTCTTTGTGTTTAACTCCAGGATTCTCTTCCTCCAAGCTAATCACCTTCCCCCTTAAGCCAAAGTCACCCTCAAAGATCAAGTTACTCCATTCCTTTCTCTCTAGTCTGAAACCACAAGTTGGCTGTCTTCTCCCTGCTCCCCTCTCCGGGCCCTGGAGTCTAACCGAATCATATCCAGTGAGAAAACAAACCAACCAACAAGTTAACCATACTCTTCAAGCAAACATGTCATCTTTCTAGCCCTTATTTTAGTCATTAACTTCTTTTTCAGAATCTTCATTTCTTGTATTCTATATGGTGAGTGAAGGAAAAGCTTGGTCCCTGGGATATCATGAGAATGAAGTAGGAAGAACCTGCGCAGTGAATATGCACACTGAGTATCACTTTGAGATGTAACTCTGAATCTGGCTGGAGAATACTTGAGAGTCCCTTGGACAGCAAGGAAATCAAATCAGTCAATCCTAAAGGAAATCAACCCTGAATATTCATTGGAAGGACTGATGCTGAAGCTGAAGTTCCAACACTTTGGCCACCTGATGTGAAGAGCTGACTCACTGGAAAAGGCCACCATGCTGGTAAAGACTGGGGGCAGGAGGAGAAGGAGACCGCACAGGTTGCCATGGTTGGATGGCATCAATGGACATGAGTTTGAGAAAACTCTGGGAGATAGTGAAGGACTGGGAAGTCTGGCCTGTTGCAGTCAATGAGGTCGCAAAGCCTCGGACACGACTGAGCAACTGAACAACAAATACACATGACACATACATATGCTTTTACTTTATACATGGTGGTGATTTGGTCACCAAGTCGTGTCTGACTTTTGCGAGTCCATGGACTGTAGCCTGCTTGGCTCCTCCGACAATGAAATTCTCCAGGCAAGAATACTGGAGTGGGTTGCCATTTCCTTCTCCAGGGGATCTTCCTGACCCAGGAATGGAACCCAGGTCTCCTGCATTGAAGCACTGAAGGCAGATTTTTTTACCGACTGAGCTACGAGGGAAGTTTTTTTTTTTTTTTGAATACTTGTATATATATACGTGGATACACTGTTTTACAGCTTCTTTATTACTTAAAGTCTTTTTGCATCACCATAACACACAATCTCAGAATTCCTGTTCTCCGCGTGTGAACCAGGACAAAAAGTTAGAATTTGAAGAGACTGGCAAAATTCGCGGTATCTCACCTAAGTGACAAGATGTTTCTTAGCATGGGATTGGTAGGGTCCACAAGGCGGCGGAAATAATGATATCACTTCCCCTTCATTAGCCGACCCTCCATTGGTCATATTGGCAGTGGTGGGAGGGGAGATGAGGGCTGGGCGTGGGTTGGAGGGGAGGCGTGGCCTTAGAGGTCGTGAATGGGTTTGGATTATGTAAATCTTGCAGCGAAGTGGTACAGTGCCAGGCGAGCCACTTCCCAGTTATGGAAGTTTTTCTGTGATTTTGTTGGATTTTTTAGAAGAATTGTTTGGAGGGCCTCAGAGGCATGGAAAAGAGGTGGTGAGGAGGGTAGCGGAAGGGATGTGGGGAAATGGCAAAATGAGCATGTGTACACAGTGAACGTGTCTAAGGCTGTGTGGGGGCGGGGGTGGGGAGGCAGGCGAAAGATCAACTCATACTTATCTGGCAGAGGGGATACTTTAATCCTGAAAGTGGGTCTCCCAGAGCAAGGCATATCCTTTGCACTTTGGGATTATTGACCTCTATGATTTCCTCAAATGTGGAAAACCACACTGTAGTAACTTGTGGTAGTAGGGGGCAGCATGTGCGTTCTGCTTCCGTAACTAGTGATAAAAATGCAGTTTGTGACATGATGGTAAAAACTTACTTGGCCTCTCTATTTTCCCAATTATTAACTGGTTCTTTTTCTATTTTTGGCATTCTTTGACAGTGCCAGGCCTCTGTCAGTTCAGATCAGTCGCTCAGTTGTACCGGATTCTTTGAATTAGGCCTTATCCTGCTCAATTTATCCTTTTACATACCTTCTATCAGTTCAGTTAAGTCGCTCGGTTGTGTCTGAGTCTTTGCGACCCGGTGGACTGCAGCACCGTCTGCAGGATGGCTTTCCTGTCCATCACCAATTTCTGGAGCTTGCTCAAACTCATGCCCATCAAGTTGGTGATGCCATCCAACCATCTCATGCTCTGTCATCCCTTTCTCCTCCTGTCTTCAATCTTTCCCAGCGTCAGGGTCTTTCCATTGAGTCAGTTCTCTGCATCAGGTGGCCAAAGCATTGGAGCATCAGCTTCAACATCGGTCCTTCCAATGAATATTCAGGACTGATTTTCTTTAGGATGGACTGGTTTGATCTCCTTGAAGTCCCAGTGAAGTTGCTCAGTTCTCCCGCGTGGTAGGCAGAGGCTTTACTGTCTGAGCCACCAGGGAAGATCCAAAATCTAGGCCTTAGAGGGGGCACCCGGATTTGAACCAGGGACCTCTTGATCTGCAGTCAAATGCTCTACCACTGAGCTGTACCCCCGTACAGTCCAGTGAACTCTCAAAAGTCTTCTCCAGCACCAGAGTTCAAAAGCATCAATTCTTTGGTGCTCAGCTCTCTTTATAGTTCAAATGTCACATCCATACCTGACTACTGGAAAAACCATAGAGGGGCTTTTGACTAGATGGACCTTTGTTGGCAAAGTAATGTCTCTGCCTTTTATATGCTGTCTAGATTTGTTATAGTTTTTCTTCCAAGGATCATGCATCTTTGAATTTCATGGCTGCAGACACCATCTGAAGTGATTTTGGAGACCTAAAAATAAAGTCTGTCACAGTTTCCATTGTTTCTCCATCTATTTGCCATGAAGTGATGGGACCAGGTGCCATGAGCTTAGTTTTCTGAATGTTGAGTTTTAGGCCAAATTTTTCACTTTCATCAAGAGGCTCTTTAGTTCCTCTTTGCTATCTGCCCTAAGGGTGGTGTCATCTGCCTATCTGAAGTTATTGATATTTCTCCCAGCAATCTTGATTCCAGCTTGTGCTTCATCCAGCCTGTCATTTAGCACGATGTACTCTGCATATAAGTTAAATAAGCAGGGTGACAATCAGCCTTGATGTACTCCTTTCACAATTTGGAACAAGTCTGTTGTTTCAGGCACAGTTCTAACTGTTGCTTACTGACCTGCCTATAGATTTCTCAGGAGGGAGGTCAGGTTGTCTGGTATTCCCATCTCCTGAAGAATTTTCCACAGTTTGTTGTGATCCACACAGTCAAAGACTTTGGTGTAGTCAATAAAGCAGAAGTAGATGTTTTTCTGGAACTCTCTTGCTTTTTTGATGATCCAATGGATGTTGGCAATTTGATCTCTGGTTTCTCCACTTTTCTAAATCCAGCTTGAACATCTGGAATTTCACGGTTCACATTCTGTTGAAGCCTGGCTTGGAGAATTTTGAGCCTTACTTTGCTATCATGTGACATAAGTGCAATTGTGCAACAGACCAATCTAGAGAGCATATTAAAAAGCAGAGATACTACTTTGCCAACAAAGGTCTGTCTAGTCAAAGCTATGGCTTTTCCAGTAGTCATGTATGGATGTGACCATAAAGAAAGCTGAGTGCCGAAGAATTGATGCTTTTGAACTGTGGTGTTGGAGAAGACTCTTGAGAGTCCCTTGGGCTGCAAAAAGATCAAACCAGTCAATCCTAAAGGAAATCAGTCCTGAATATTCATCAGAAGGACTGATGCTGAAGCTGATGCTCCAATACTGTGGCCACCTGATGCGAAGAACTGACTCATTTGAAAAGAACCTGATGCTGGGAAAGATTGAAGGCGGAAGAAGGGGACGATAGAGGATGAGATGGCTGGATGACATCACCGACTCTATGGATCTGAGTTTGTGCAATCTCCGGGAGTTGGTGATGGACAGGGAAGCCTTGCATGCTACAGTCCATGGGGTCAAAAAGAGTTGGACTCGAATTGACTGTACCCTGCCATTATACAGCATTCGGTTGTTGACTCTGGTAGTTATTGGAAATTTTTCTATGTATAGGAGCGCAAAGAGTGTGGAAAGTGGAGAACGTGAGCCCAAGAGAAGCTGGAGTTGTCTTGTGTAGAAGGTCAGGAGAAGGCTTGAAGGGTCGTGGGCTCCGCGTTGTTTCGTCGGACCCCAAGCTCACTAGGGCTTGGTGTCCACAGCCTGGCGTGCCCGACAACAAGACTCAATGTCTCTGGTGCCGGCGAGGCTGGACCAAGATAGAGACATTTGAATCACTTTTCCACAGCAGTTGGAAGGGACGGGGAAATCCATTCGGATTCCAGGACATTACAATAAAACCTTGCAGCAGCTGGTCTCTGTGGTGCAATTGGTTAGCACGTTCAGCTGTTAACTGAAAGGTTGGTGGTTCGAGCCCACCCAGGGACGGATTGGCTTGGACTCCAGCGATGTTATTAACTATTGTTTTTATGCATCTGCAGCGCCTGAAATCTCCACCTACTTCACCTCAGCATGTTCTTTCCTCCCTTCCGGTTTTTATCTGGTGTCCCTGGTCTCTCTGGACGCCTGCCCACACGAGTTCATCTGCCTTGTACATTCCAGGGCAGCTGCCAAAGGATGAAGGCACACGCACACAGGTGGGAATTGGGCGGAATCCCTTACTCAAGATGGGACATCGCAAATTAGGCTCTATGTCACCACGTGGGCTGGCACCCCACTGCCATGGGATCTCACCGACACCTCCACCCTTTCATTTGGGACTGTCACTTTCTTTTTTCTCTTTCTTTTTTTGTTTTCTTTTCTTCCCCACCACAAGTACCATCATCCAGTTTCAGAGCACTCCTTTCATCTTCATTTCCCTTCAGTTCAGCTGTAGATAATCCCCTTTCTTTGCTCTAGCCCCAATTAATGTTAATCTGCCTTCAGCCTCCATGAATGTCTTTTCGATACTTCAGATAAATCGAATAAATCAATATATAGTGCTTTCTGACAGGTTTCTTTCACTTAGTGCAATGTTTTTGAGGTTTATCCAGGCTCTGGCTTAAGTTTGCTTCTTATTACTGAGAATTTCATTGTGTAAATATACCACATTTCATGTACCAGCTGATGGGCATTTGAACTGTTTCCACTTTTTTTTTTTTTTTTTGCTATTATAAATGCTGCTACAAATATTTGTATAATCTCATCTGCACCTATTTCATTTTTTTTCATTTCTCTTGAATAGATTTATAGAAGTGAAATTGCTGAGTTTATAGTAAGCTTGTTTGTAGTAATACTTCCTAAGGCCAACTTGACTTCACACTCCAGGATGTCTGGCTGTGGGTGAGTGAGCACACTACTGTCGTTATCTGGGTCATTAAGACATTTTTCATATAGTTCTTCTGTGAATTCTTGCCACCTTTTCTTAATCTCTTCTGCTTCTGTTAGGTTCAGGCTGTCTCTCTACTTTATTGTGCCCATCTTTGCATGAAATATTCTCTTGGTAGCTCTAATTTTCTTGAAGAGATCTCTAGTCTTTCTGATTCTATCGTTTTACTCTATTTCTTTGCACTGTTCACTTAATCATAATATTGCCTGAATTGCCTGGCCCAGTATCAATGAAGTGTAACTGTTATTATGACATTTTTAATGAAGGAATGTGATACGTATTTCTTTCTCCCACAAAATGTCAGGGCACACAGACACCAAAAATCAAATTTCTTAAATATCTTTGTTGGATCTCACATACCAGTATCATTAAGAAGGGGAGGAGGAAGATGGTGTGGGGTAAGGGGGAAGATTAACTTTTAAAAATGTTTATCTCCATTTCAAGTGGATGTGCTCTTATGCCATTCACAGACCTTTTTAAATATCAGTTTTAACTTTTTCAAAAGTCACTGTTGGTCAAAGTCAAACCAGGCTAATCAGTGTACAAATTGATTGGCAGAACATCGATTAAATATTCAATAGCCTTTATAACCACATATATGCTAATGTGTCTTCTAAAGTCACTGTTGCAGGTATCATTATCAACTCCAAAAGCCCAAAGCCATATTTCCCTGATACCTTGTGGTCACTGTCATCACCTTTAGTCAGTGTATCCTATAAACTGAAGGTCTCTGTATTATTACATGATCTTAGAGGCAGAGATGTATGTCCAATTGGTTTCAGTGCAGGAAGAGACCCTGTTTTTCTGTGAAACAATGGAGCTGAAGAGCACTCTATGTTCCCAATAAGCCATATCAAATTTTTTTTTCCTCAAGAATTGCTGATTATTCTATTGTGGTAACATTTTTATACAGACTATATACTACTTTGTGTGCATGGTAAGTCACTTCAGTCACGTCCAACTCTTTTGATGCTATGGACTGTAGCCCACCAGGCTTCTCTGTCCATAGGATTCTCCAGTCAAGAATACTGGAATGGGTTGCCATATCCTTCTCCAGGGGATCTTCCTGACCCAGGGATTGAACCCATGTCTCCTGCATTGGCAGGTGGTTTCTTTACCACCAGTGCCACCTGGGACTATATACTACTTTGAGTCCTAGTAAGAGAATGGTTTCCATGATACAAGAAACTAGAAGCTAAAACATCACTCTGAAAACTAGCTTTTCCCCACTGAGCAAGTTCTCCCTAGGACTCCAGAAGTTTTTAATAAGCTTGGTGCTTAGTTGCTTACTGTATGGTATATGGGATTAAGGCTATTTTTTCACAGCATTTCAGATAAATTATTGCAATGTGACTTTAAGTCACATAAACCTAACTTTTATTAGGTTTCAATTTTTGAAGTTTAGGAAGAAGTTGGATGACAATTGCTTTTCTGATGTATTCTCGAGTTTCCTCACATAGCAGTGTCATCCCTCAGTTTGTATGGGGGGTTGTGAGGGAGGTGGAGCCCCAATGTTGAAAAGCAACCTGCACATTCCTTCCTTCACTTAGTCATGAATGCTTAGTGGAGCACTTGGTCATTGTGGCCATTTTCAACCTTGTGAAACCACCAGCCTAGCCAATCCCAGCAGAGTTATAGTGGCACACATATCAGGGGAATTTCCTATGGTTTGAACTTACAAACTGATAGGGTAGGATGTAGGTTAGAAGAAGACTGTCTTTCCCAGAGTAATCCATAAGCTCATTCACCTGTTACTTGAATCGTTGGTGGTCCGAGCCCCAAAATGATACTATCCTTGTGAGTTTTTGTTTTTTGACAGATCTCAGGTATTTTCATGTTATGTTTGTGATGCACAGTCTCTGTTAACTACTTCTCTGATCCTCAACCTCTCTCTTTCAATCAGATATGGAAAAATCTTGCTTATACTCCTAAAGGCTCATATTAATTACTAAAGGGTTTGGTGGAAAGAATTATTTTTTAGAAGGGTAAAAATAAGTTCTGGAGTTCCAAGCTCACTGACAATATAACCTTTCTGCCTGAGGCTGAGTCTCTGCAGCTGCTCATTCCTGGAAAGCTGGCGTCAATTCCCTGAAGCCAAATACCAGGGACACATCTCTCATTGAACAGCTTAGGTGTTTTTTTTTTTTTTTTTTTTTTAATTCCTTGAAGCCAGAAGAACACACTTCATGGTCTAAGTAAGACAGTGGTAACAAGGCTCTATTATAAGATTTGGGCTTTGGCTGGGTGATAGGGGGAGGATGGGAGGAAGCAGGGTGTGTTCCATATTGAGGACTGTTAGCTCCAGCAACTCTATGATTGAACTAAAGAAGTAACATCATTTTGTTATGACGAGGATGTTTGGGATTTTGTAGTGCAAACATATCACAGTTGCTTGATGGATGCTGTTTCCTGCTGGGTTCATACATTGTTTAGGATTTTGAGAGTGAGGGATTGATTCATGGAAAAGATTTGATGTTGGGTTAATTTGACTTCCCTTGGCAAGACAGCCAGGCTGCTGCCAACTGGGAACTCACTCATCCTGAAGAGTGAGTCTCCATGATTGAGCTTGAACAAAATAAAAATTCGAAAACTGATACTTAAGTTTAAATGTTCATTCAGTTCAGTTCAGTCACTCAGTCATGTCCGACTCTTTGGAACCCTATAGAGTGCAGCACGCCATTCTTCCCTGTCCATCAACAACTCCCAGAGTTTGCTCAAACTCATGTCCATTGAGTCAGCAATGCCACCCAACCATCTAATTCTCTGTCATCCCCTTCTCCTCCTGCCTTCAATCTTTCCCAGCATCAGGGTCTTTTCCTATGAGTCAGTTCTTCACATCAGGTGGCCGAAGTATTGGAGCTTCAGCTTCAGCATCAGTCCTTCCAATGAATATTCAGGACTGATTTCCTTTAGGATTGACTGGTTTGATCTCCTTGCAGTTCATGGGACTCTCAAGAGTCTTGTCTAACACCACAGTTCAAAAGCATCAATTCTTCGGCACTCAGCTTTCTTTATGGTCCAACACTCACATCCATACATGACTACTGGAAAAGCCATAGCTTTGACTAGACAGACCTTTGTTGGCAAAGTAATATCTCTGCTTTTTAATATGCTGTCTGGGTTTGTTATAGCTTTTCTTCAAGGAGCAAGTGTCTTTTAATTTCATGGCTGCAGTCACCATCTGCAGTGATTTTGGAGCCCAAGAAAATAAAGTCTGTCACTGTTTCCATTGTTTCCCCAATATACAGCCTTGACATACTCCTTTCCCAATTTGGAACCAGTCCTTTGTTCCATTTCCAGTTCTAACTGTTGCTTCTTGACCTGCATACAGATTTCTCAAGAGGCAGGTCAGGTGGTCTGGTATTCCCATCTCTTTCAGAATTTTCCACAGTTTGTTGTGATCCACACAAAGGCTTTAGCATAGTCCATGAAGCAGAAGTAGATAATTTTCTAGAATCTCTGGCTTTTTCTATGATCCAACAGATGTTGGCTAATTGATATCTGGTTCCTCTGCCTTTTCTAAATCCAGCTTGAACAAATGGAAGTTCTCGGTTCGCGTACTATTGAAGCCTGGCTTGGAGAGTTTTGAGCATTACTTTACTAGCGTGTGAGATGAGTGCAATTGTGCGGTAGTTTGAGCATTCTTTGGCATTGCCTTTCTTAGGGATTGGGATGAAAACTGACCTTTTCCAGTCCTGTGGCCACTGCTGAGTTTTCCAAATTTGCTGGCATATTGAATGCAGCACTTTCACAGCATCAACTTTTCAGATATGAAATAGCTCAGCTGGAATTCCATCACTTCCACCAGCTTTGTTTTTAATGATGCTTCTCAAGGCCCACTTGACTTTGCACTCCAGGATGTCTGGCTCTAGGTGAGTGATCACACTATCGTGGTTATCTAGGTCATTAAGATCTTTTTTTTGTATAGTTCTTCTGTGTATTCTTAGGACTTTAAATATTAGATTTTTTCTTCATTTGCAGTCAAAATAAAAGGAGAGGCTGTATTCAAAGGACTTAGTGACTTAGTTTGAGGAACTTAATAACACTAGCTGATCTACTGGTCTCCTCAAATTGCTTCACCGATGCTGGTAGAGGTTGTTTGGTAATATTAAAGACACATTCCTCCACACCAGAAATGCCCTTCATAGTGTCCTTCATGTTGTGTGTATTAGTGGCTCAGTCATGTCTGACTCTTTGCAATTCCATGGACTGTAACTTGCCAGGCTCCTCTGTCCATGGGATCCTCCAGGCAATAATACTGGAGTGGGTTGCCATTCCCTTCTCCAGAGGATCTTCCTTATCCAGGAATCAAACCTGGGTCTCCCACATTGCAGGCAGATTCTTTACTGACTAAGCTACCAGGGAAGTCCTCAACTGGTACTTTGCATAAACCTTGTCTGGAGAGCCCAGGAGAACAAGGATTTAAAAACAGATCTGCCACAGGAAACAGATATATGATAAATTCATGGATAAAATTATGTGCAGTTAAGTATTGTTCCCTCTTTATTCTTTTAGAGGTTGTTTGGTAACAGAGACATACCTCCACACGAGAATGCTCTTCATAGTGTCCTTCATGTTATAAGAGCTTAAAAACAGTAACATGAAGGTGAGCCCCAAATTTTTACTGTGACTCTTTTATTTTTTTGCATACAACATTAGTGTATCTTTTTTCTGAAAAGTCAGAAAATCAGGTGAGTAGAAATAAGCATCTGAATTAGTTCCCTATTACTTCCTATTAACAGGTTACAAAAACAATAGTTTTAAACCACCAGGCTCCTCTGTCCATGAAATTCTCCAGGCAAGGATACTGGAGTGGATAGAGATTCCCTTCTCTTGGGGAACTTCCCGACCCAGGGATCAAACCCTGGTCTCCTGCATTGCAGATGGATCCCTTACCATCTGAGCTACCAGTGAAGCCCAATATATTCATTATCAGAGTTTTGCTGATCAGAAGTTTGGAAAGATGTGACTGGCTTCTCTGCTCACAAAAGTGATCAGCATGTCCTCCCCACCTGAATAGGGTGATATTAACCACGTTGTGCTTCTGACCATTTCTGATGATGTGCTGCCCTCATGGTCTCATGCTCCTCTGGGATCATATTTATTGACCTGAATTCTATAACTCCTGATTTCTTTCAGCCCACCTGAAAGAAAGTAGCTTAGGATAAAGTCTAGAACTGTGGAGCCCTTGAACTGATCTCTGCCATATCTTTCTCCAAGAGGAGAATAGAATAGCAGAGGTCTTCATAAAGATATGACCCACATAAGGGCTGAGATGCTCCAGTGATTGGAGAAGAGGAGAAAACTTAAAAGACAATGGAGGCACTAAAAGCCCAGACTGGGAAAGCAAGGTCCTCTTTGTGTCCCACCTCAGGTGGGTACTTTACTGGAAAAGAGGCATTTCCCCTGGCACAGCACCATGGACAACAAACTTGATCTAATACACTGACTTGTTCTTGTTTCTGCTAGGCTTTGGGGGTCTCCATTCTAGGGTGTTTGTTTAAAGGTAGGGCTTTTTCCTTGCATGAGAATCTTCTTGGAATTTTTATGAAATGCAGTTTCTTGGGCCTTCTCTCCAGATGTTTTTAACAAGCAGCACAATGACCGTAATGTAGGCATTCTTTAGCTGTGCAGCTAGTGCCCAGGGAATGGAACCCTATCTGCTGCATAGTATCTATCACACTTACTCATCCAAGTTTAATGCTGCCGTATCTGTTTTACATGATACATTCTTCTCTATTATACATAAGATCCATATGCTCAAAGAAGGTAATGAGATCACCATGTAAAGCAACTTGGTACACAGTGGAATGGGTATTTGCATCTTTGACGGCTGTTCCTAGGGCTGTGCTTTCATTGCGTTAGCACAGACCTAGGGTAGGATTTGATGGAAACACGGTAGGGAGTAGAGGACATCGGCAAGAGTTAGTGATTCCTGGTAACTAGTATTGATCTATTCGACAAGTATTTACTGAATGTTGTATCTGTCAGGCTCTTGAAGAGCCACTGGGTGAACGAGGCACACAGAGCACCTGCTCTCAGGAAGATGACCTCTAGCACAAGAGCCAGAAGTCTTACAGAGAATCACATATATTTTTTAATGATGACTGTGATGTATTTAATACATCTATGTTCCTTGCTCCCATTTTGTCAGCAGGGATTGAAAACTGAGTGTATATAAATAATCATACTCTGGAACTCTGATAAAAGAATTGTCACAGAAAAGGTATTCTAGATATTTTTAATAGTAGAAATACTGGTGTTGGATGTAATGTCCTCTGAAATTCAGCTGTAGTTGAAACTCAGCTGGACAGTGTATTTCATGCTTTGAACAGAGCAGCTTGTGTCGAAAACATGTGTGGTAGCTCCACAGTCAGTAAGTGACTCCTGAATTTTTAAAAATTTCCTATGCTCTTTGGGAGTCAGTTTCCTCATCAGTAAGGAATTGTTGTTATTCAAATTCTCCAAAGTCCCTTCCTGTTGAGATTTCTCTGAATGCATGAGAGACTGAGATGCATATTAAGTATGACCTGAGAACTACAGCCAAGACCAGGTCTTGTATCTTCTCTGTGTGTCTCCTGTAGGAGCCTAAGTTGAGCCCAAACACTGAAAACACATAAATGAGAGGGGAGATGGAAGAAAGGAAAGCAACAGGTTGGAAGAATGAGAATAACACAAAGAAGGGTATGGAAATGGTGGAGCAGTTGGATGCCAGGAGAGATGAAAAGAAGTACAAGTTGAGTTGAGAAAAATCAAGGGAAAGTGAACAATGTACACAGCATTATCCAAGTCCTCAAGGAGAATCCTGAGCTGAGCAGGGAGGACCGGGAGAGTAACTTCCTCCACAGTGAACTTGTGCACCTAGCGAGGAGATCCACAGATGGATCAGGATTCACTTACACTACTAGGAAGCACCGATTGCAAGAGAAGGAGGCATAGACCTTGAGGCTCTGTCCTGAACCCTGCTGCTTACACCTGGAACTGCCCCCACACTGGATGCCCAGGTAAGTGTGAGCTTAAATGGATAAAGAATATTTGGAAAAGGGCTGGAGATGCCCATTCTTTTCTTAACCAGTTCTTCCCTGAGGTATGGAGGGGCCAGGATAAGGAGACCCTTCCATCTGAAGCATGCTGCTGCTGCTGCTAAGTCACTTCAGTCGTGTCCGACTCTGTGTGACCCCATAGACGGCAGCCTACCAGGCTCCCCCATCCCTGGGATTCTCCAGGCAAGAACATGGAGTGGGTTGCCATTTCCTTCTCCAGTGCATGAAAGTGAAAAGTGAAAGTGAAGTCGCTTAGTCGTGTCCGACTCTTCGAAACCCCTTGGACTGTAGCCCACCAGGCTCCTCCGCCCATGGGATTTTCCAGGTAAGAGTACTGGAGTGGGGTGCCATTGCCTTCTCTGCATCTGAAGCATAGATACTAATAATATTCTGCATGCATACTTTGAAAGGTTTTACACACAATATTTCTTAAATATTTATAAGAACCTATTTTTCCTTACGCTTTGTTAACAACTTGGAGTTCAGATTATCAATAAGGTTTATCTGAAGATATCAAAGTAGTGGGAAGAAGAATACAAGTGGAGCATTTCCACGTAATGTGGGGCTCTTCTCAATTATGGTGTTGAGGCAGCCCACAGGGTAGGAGGGTAAGCTAAGGACATCTCTTCCTAATGGCCTACTTATGACCTTCCTAATGAACCACTGAGAGGAATCACTGAGGAGAGCAGGGTCTTCATCAGAGTCATCAAAGTTCAGTGTCAAAAGGGAGCAGATGATGTAGGGTAGGCACCTCTTTAAGGAAGAAAATTTGCTGCATCCTGGGAGAAAACAGAGCATCTCTGATAGGATATTTGGATAAGTACGTAGCTGAAATGACTAAAGATTCTAAAGACCTATATACAGAAATACAACCACTTTTATTCAGTTAGTGAACAACCACCACTGAGACCCCCTCAGCGCTTGATTAAGTGCCTGGAGTCATGAATACAGAGATGATTAATAGTATTTCAACTTTCCTGGAGCTCTCAGTCCAGTAACCAAGAAGTCATGAGAAGTGTAATGGTGGTGGATTCACTGGGGGAAGTGGTCAGGGCTGCCTAGGGATGACGTCAGTGTTTGTCCAGTTCACCCTTCTTTCTTTTCCAACAACTGGTGACCTACCGTGGCTCAACAACCCTGGTTCTCACCCAGGTTTCAGCCTCAGGATAACTAACACCTGGGATCCATGTTGGTTCAAAGTAGTCAGTCTTGCCAAGGTCTCCAGAGAAAATGCTGACATCTGTCTCTACTGTCTGTGTCTTGGTCAGCAAGAGAAATTAAGAGGCAACTTTAATAAGTCTTATAGATTTATCATTGTCATAACAATCAGGAACAATTTGTCTTCTCTCTGAAAAGGTAATGCCTTTTGGACTTAAAATTCTCACCCCGTTTCAAAGACAATGTAAATATCAGTCATAGTCCTAGAATTGTAGGACTTGGTATTTTATCCTTAAATTTTAGATCAAATAAGTAAAGTTAAAAAAGAGTAAAGCAACTTCACGTTTTTCAGTAAGAATGTATGGAGGTCTGGCACTTTGGTTGATATGTCTTTAGTGTTGTTAGAAACAGAATAGCCTAATGCTCCTTGATTCCCTCCTCTATCCCATCATGTTCTATAAAATATAATATCTCTGCTCATCTAGACAATATGAATCCTAAATTAGCTGAGTTCCATGAAGGCATTTATGGAACCCTGTGGGTAAAGCGTTCTGCAGTTTCCATGGCGGGATACAGAATGAGGATACACATTCCTTACTGAAGGCAGTTCAAGGAGGACTGTTCCCAGTTCAGCCTGGATATCTGTCTGTAGATAGAAAGGGAAGATAAGGATGGGGAACAATAACTCAGCTCAGTGTCCTCAACTCAACGAGGCCCACTGGGCTTCTTTTCAGTTGCCTCTCCCCAGCCACGCTTAGAAACTCTCCAAGTGGTGAACTGGAGCAACTGCAGGGCTTATCTGCTTGTTTTTCATTTCTCAGGTCTCACTCCCTGACCTTTACTGCCTGATGCCCAGTCTCTTGAAAATCTTTGTCTCATCTATTTTGTTCAGTTTGTTGCTGTTTTTTTGTTTTGCTGTTTCAGGTGGGAGAGTCAATCCAGTTTCTGTTAGTTTGTGTTTGTGTGGCATCCCTTTTATAAAATCAGTTGGAAAATATCTATCAAGATCCTGAAAAGACACTTTTACAAAATAAAGAACACAGTCACAAACATGGTGAAACTGTGAACTAAGGACCCTTAGTTCCTTAAGGAACTGTGAACCCTTAACACTTGACCAATAGGGTGTTAATATACAAATATATAAGCAGTTCATACAACTCAACATCAAAAACCCCCAAGCAACCCAATTTAAAAATGGGCAAAAGAACTGAACAGACATTTTCCCAAAGAGAACATGCAGATGGCCAATGGAAAGGAAGCTCAACATCATCTATCATCAGGGAAATGCTAATCAAAACCACAATGAGATATCACCTCATGCTACAGAATGGTTATCATCAAAAAGAACACAAATTACAAATGCTGGTGAGGATGTGGAGAAAAGGGAACCATGGTCACTGTTAGTGGGAACTACCATGCTGCTGCTGCTGCTGCTGCTGCTGCTGCTGCGTCGCTTGAGTCATGTCCGACTCTGTGCGACCTGAGACAGCAGCCCACCAGGCTCCCCCGTCCTTGGGATTCTTAGGCAAGAACACTGGAGTGGGTTGCCATTTCCTTCTCCAATGCATGAAAGTGAAAAGTGAAAGTGAAGTCGCTCAGTCGTGTCCGACTCTTAGCGACCCCATGGCTCCTCAGTCCATGGGATTTTCCAGGCAAGAGTACTGGAGTGGAGTGCCATTGCCTTCTCCAGGGAACTACCATATAACTCAACAATCCCACTGCTGGGTATGTATTTGGAAAAAAAGTCAAAAAACCAAACAGAAACACTAATTTTAAAAGATACATGCAACCCAATGTTCATAGCAACATTATTTACAATTGTCAAGATATGGAGGCAATCTATGTCCATCAACAGAGGAATGGATAAAGAAGATGAGGTATATATAATAAATGGAATAGTTCTCAGCCATAAAAACAATGAAGTTTTGATGTTTCCAACAACATGGATGGACTTGGAGAGTATTATGCTAAGTGAAGTGAGTCAGACATCACTTATATGTGGAATCTACAAAAATATAACAAACTAGTGAATGAAACTAAAAAGAAACAGACTCACAGATATGGAGGACAAACTAGTGCTTCCCAGTGAGGAGAGGGAAGGGGGAGGGGCAAAATAGGGGTAGAGATTAAGAGGTACAAACTACTATGTATAAAATAAGCAACAAGGATATATAAAACAACACTGAAATTATACTCAATATTTTATAATAAGTGGAATATACCCTTTAAATTCTGAATCACTATATTGTACATGTGTATGCTATGCTATGCTAAGTCACTTCAGTCATGTCTGACTCTGTGCGACCCCATAGACGGCAGCCCACCAGGCTCCCCCGTCCCTGGGATTCTCCAGGCAAGAACACTGGAGTGGGTTGCCATTGCCGTCTCCAATGCATGAAAGTGAAAAGTGAAAGTGAGGTCGCTCTTCGAGACCCCATGGACTGCAGCCTACCAGGCTCCTCCGTCCATGGGATTTTCCAGGCAAGAGTACTGGAGTGGGGTGCCACTGCCTTCTCCATACATGTGTAAATTATGTAATAATTTACATCAACTATACTTAAAAAAATACTTTTATTTTAAATGCACCGTACCAGTCCTAAGGACAATGTTTGCTTAACTATATGTTGGGGAATGCAGTCCTCACAGCCCCTTGCCCAAAGGCTGAGGGGATGTTCCTCTGAGGTTTGTTGTGAAAACTATTCCTTTGTGAGTCAACATGCCTCTTTATTTTTTAAAATTAATTTTTATTGGTGTATAGTTGCTTTAATGTGGTTTCTGCTGTATAGGAAAGTCAAATAGTTATACATATATCTCCTCTTTCGTGGACTTCCTTCCTATTTAGGTCACCATAGAGCACTGAGTAGAGTTCTCTGTGCTACATAGTAGGTTCTCTTAGTTATCATTAGTTATGAATTCTCATTAATTATCAGTTATTTTATACATAGTAGTTATATAGGACATGCCTCTTTAAAAGCATGTCACCCTTGATTATTTCTAATCTCCAAAAGGTCCTTCAAAGGAAAGGGTGAACATGACTACAAAGTGGCCCGATGGAAAGTTCCAGCTTTGAAGCTTTTGTGGAGAGTCTCTCAGGAAACACTGCCCCCAGGCTGACTTATGTTCCCTGGAGAGCCAGAGAGAGAAGCCAGACATTTCAAATCCTTAGGTTACAAACCAGGCTCTGAAGGAGGAATAGAGATTCCCAAACCCTCTCTCAGGAACCTCATCTGTTGCTCCAAAAGAGATCCCAGAAATTCCTCCTCTTGGTGGTCTAAAATGATCCTGTGACTTAGTTACTAAGCAGGGGACACAGCACTAGATACCACCATTTGTTGGTTGGGAGTATGGCCATGCCAGTTATAGAGAGAAAAGAAAGTAGGGAAAGTCAGGTGAGATGTTAGAAATATCTGTCCTCCCCAGGATGGAAGAGGCACAGGTCATACAGGTCTCCCTGAGTTCAAAATCTCTGGTGTTTCTGCAGTAAAGGAATAATGTGATCCACTCCCTTTCCAGGGGAAAATGGGAAATGCAACTGCTCTGAAATAAAGTATTCTGGTTGGCTGATTAGGGCCTTAATCCTCATGAACTATGATGGCTGTCAATTCACAGTCTGGCACTGGAAAGGAATACAGCATTTTTATTTCCCAAAGCAACGTAGAAGGGGAGCAGGAACGTTTGTCTTCCAGGAAAATTAATCTAGGAAATGCCCCCAAAAGTACACACAGACTACTGTATATATATATTTAAATGGTCTGTTATTAACCATTAGGGCTTCCCAGGTGGCTTAGTCGATAAAGAATCTGCCTGCAATCCAGGAGACCCAGGTTCAATCCCTGGTTCCGGAAAATCACCTGGAGAAAGAAAAGGCAATGCACTCCAGTATTCTTGGCTGGGAAATCCCACAGACAGAGGAGGCTGATGGGCTATAGTCCATGGGCCTGCAAGAGACGGACACAACTTAGCAAAACTAAACTACCACAATTAACCATTAACTGTCAGGGGAGAGTACAAACTCAGTCCCCCATTACCACAAATTGTGCGTTGGAGTTTCCCAAATTTGGGGAAATCAAAGCGTTCGGCACATCTGGAGCGCAATAGATAAAACTTCACTTTTTGGAAAACCACTTTCCTGATCATGAGATCTTTGACCACCTCCCGCCCCCCTATCCACCCGCCTCCCCTCCCCGCCATGACACTAATGCAAGAAATTGGGTTAGGAACAACAGAGTATGTGTGAAAACTCTCTACTATGTGCTCAATTTACCTGTAAACCTAAAGCTGTCCTGAAAAGTAATGTCATTAATTTTTTAAAAATGTAAGGATGCAACACCTCAAATCAAAGTGTTGATGGCATCCTGTAAGGGCATACTTAATACTAGCTGTTGATGTGCACCAACCTGGAGACTGACCGTGGTAAGTCCCATGCCTGTGCCTTCAGCCTCTGCAGCCTGGTAGTTCTCTGGAATCGGTGTGGAATCATGCAGGTCAGGGTAGTTGCAGGGCTGCAGATAGTGCAGAGACCAGTTGCACCTGATGAGGGCGGGGAGAAACCATCCTGGGGCCAAATAGTGAAGATCCAGGAACTACTGAGTTTCAGCAGCTGCCCGCCTGTGTCTACAGAGCAAAGGACAGTGAGAACGGGAACTGAGAGCTACCTCTTGAGGTTGCTGCCTGGAGCATACAGGCAGCAGGGGAGGCTTTGGTCAGTTTTGAGACTTGGAAGCAGGAAAATGAGTTGAAGTAAGACTAGAACGTTCCATGGTGGCTTCAACCACCAGTTTTCCCAATTAACAGTCATGCTCGTGTACGGTACTCACAGAGCAGGATTATAAAATCTTATGCTGTTAACATGGGGTGAGAACGAGCTCCCCAAGCCCTCCCTCCTGTGCTGAAAACACAAACAACACAGCGCTGAGTCTTAACAAGCGGATGTCTGGGCGCTGACACCAGCGAGCAGCCCTCGACGTCCCAAAGCCGGGCGCACGGCCCTGGCTGCCTGCTTCTCGCCCAGGTGACAGGCGACGACACAGCCTCTCTGGCTGGAGTCAGCTACGTGCCCCTCTTACTCGTGCATCCCCCTCTGCAGAATGGGAGGATGTGAAAGGCTTTCAAGCGTGGCCGCTGTTCAAAACTTCAAAACTGGCCGCTGAAGCATATAAACGTCGGGAGAATGGAAACGTCTAGAGGGCAGCCCGTGGGCGCTGAGCTCCCCTTTCGAAACCGAGAGGGTGCCGCCGTCTTGGGGACGCGGGTGGGCGGGGATGGGGTGAACCCTGAAAGCTGAGGAGAAGGAAGGTTAGGAAGGAAACAGCCCAGAAGAAACACTGTCAGCTGCTCACATCCGACCACACCCCACTGGGCGCCAGCGGCGTGGGTGCTCGCGGTGAGATGTGCGGGGCCGCTGTCGCTTTGGCTTCGATCGGGTTCCCAACACAGAGAGGACGTTCTGTCCCCGAACGAAGCTGGCAGTGCCCCCCGATTTTACTACCCTTGGACCTGGGGTCCCAGGAAGCGGACATCCCACGAAGTCCGAAGGGCTCTTCTGGGGATGTTTAGCGCTCCTAGGGCAGCGGGAAGAGGACAACTGCAAAAAGAAAAGGAACTTTTTTTCTGGCGAGAATTTTACTTCTGGATAGAAAACTCTAGAAATGCCGGCAGAGGAGGCCCAAAAAGCCCTTCCCTGTTGTTCCCCTCGAATAGGTTTCGTCTCATTCCACGGAGTCCAAACCTGAAGAGACGGCTGCAGGCCGGCGAGGCAGGCGCCCCCTGGCGTTGTGGAGGAAGCTGCTCGGGGCGGGGTGATGAGAGCGCCGGGCGGGAGGCGGGTCCTGGGCCGGCGCGGCTGCGCCAGCCCTGGCTCAGCGGCGGGAATACAGGGCCGCTGGCGGTTCCATGGTGTAATGGTGAGCACTCTGGACTCTGAATCCAGCGATCCGAGTTCGAATCTCGGTGGGACCTTTCTCTTTAGGCTGAGCTAAGTGTCTTTTACGCGCTTAGCCCGAACTCAGTCTCCTAGTGAAAGCGAACTCGCGCCTCAGATGCGCGCTGAGTGAGTGGACCTACTCTCCCGCCCCAGCGTCCCCCTCCCTCCTGCTCTCGGGACCAGAACTTCTGGGTCCAGCGAAAGAGGCCACGTGTCCCCCGTGCTCTGCAGCCTCCCCCTCAGCAGCCGAGGTCCCGGAAACCTATTATTCGAGCTGTGTAGGTCCGTGATCCTCGGAGAGGTGGCGGGCAGGTGGGGGTTGAGCCCGGGGCGTTCCCGATGGACCTAAACGCTCTGCTCATCGCTGGCCATCGGAGGCCCGGCCCCGCCAAGAGGCGCAACGACCGAGCCATTGCCACCTCCACCCCATCGGGTCACCTTGGGTCTCCGGGGTGAAAGGCAGAAGCTGAGCCCACTAAGGGGGCTTCTCACCGCACGTCTTGTCCCTGTGAATAAATGGTCGCGGGGGCTATGTCTTTGATCAGCCAGGTTGACAGCTTTCCGGTGAGAAGAACTGTATTTTAATCCATGTGCCCAATTCTATTTCGCGTTTTAATTGATCCTATAAAACTCTGATGCTGGGAAGGATTGGGGGCAAGAGGAGAAGGGGACGACAGAGGATGAGATGGCTGGATGGCATCACTGACTCGATGGACGTGAGTCTGAGTGAACTCCGGGAGTTGGTGATGGACAGGGAGGCCTGGCGTGCTGCGATTCACGGGGTCGCAAGGAGTCGGACACGACTGAGCGACTGATCTGATCTGATCTGATTTCAATTTATTTCGATTTATTCGATTTTTTTTTCAGAATTTCTCTCCCCTAAGTCTCCGCTGGACACGAAAAGCCGCTGCCAGGCTAAGATTTGAACTGACTCCAGGAAATCTAGTCCTTTCCTCCCAAGTTCAGGCAGAAAGAAGAGCCAGGGCCGCGGATCCAGCGTCTCTGGAGACCAAGGGTCCCTTATCCAACTTCATCCTGGCCTTTATAGTCAAGGCTAGATTATAGTGAATATACCTTATTTAGTTAGATTTAAGTTGGAAGCTACATCCAATTATAGTTATAAAATTAAAATAAAGCAACAACTTATGTATACCTCAGGACAACAAACCCCAAAATTGCTTTCCCCAGTATCGTTGTTGAGGACGACAGAGGATGAGATGGTTGGATGGCATCACCGACTCGGTGGACATGAGTTTGAGCAAGCTCCGGGAGTTGGTGATGGACAGGGAAGCCTGGGGAGCTGCAGTCCATGGGGTCGCAAAGAGATACAACTGAGTGACTGACCTACAGGACTGAGCGGTATTCAGCGAATGAATACCGTTGATAGCGGTATTTTTGCTATTATGTATTGTTTTGTCTATGCAATGTGAAAAAAAGTGAAGGACTTTCTGGAATATCCTATTTCTATTACTCCCAGTAGTACCCTTAAAAACAAAAATACTTGGTGTTAGAGAAAGAGATTCACTTAAAAGATAGATATTCAATAAAAACCCTGTAGTTCCGAATTGGAATTGGGTGTTTGTGAATCTTTGTGAATTCATAAATACATACAAATACATTCAATACATACAAACACATTCCTTGGGGCTAGAGGAAAGAGCGGGAATTGTCTGCAGCGGGGCTGGAGGGAATGGAAGATGACAGTAGTGTTCTGAAACTGGATTATGGTACCTGCGATGGGGCAAGAAAAGAAAGAGAAGGAAGGAAGAAAGTGATAGTTCCACAAGAAAGGGTGGAGGCATCGTGAGACCTAGCATTGCTGTGCCCCTGCAGGTGGTGACATAGCGCCTAATCTGCGAAGTCATAGCTTGAGTAAGGTGTTCCCCCTCCCCCCACCCCCCAACCCCTGGTGCGTGTGTCTTCATCCACTGGCAACTGTCCTGGCAGGTTCAAGGCAGATGGCCTTAGTGAGGGCAGGCCTCAGGGTGGTGCAGAGAGATCAACGGCACCAGGTAAAAACCAGGAGGAAGGAGCACAAGAGGAAATCTACAGCCTGGGGATTGCAGGTGCTGGGGGACGAAGTCAAAGAGCAGATGCATAAAACTAACGGCTGAGACATCGCTAGATTCAAAGCCGAGTTCGTCCCTGGGTGGGCTTGAACCACCAACCTTTCGGTTAACAGCCGAACGCGCTAACCGATTGCGCCACAGAGACCAACTGCTACAAGGACCTCCTGTAACATCCTGCAATGAGAATGGATTTCCCCGGTCCCTTCCAACCGCCGCGAAAAAAAGATTCAAACGTCTCTATTTTGGCCCAACCTCGCCGGCACCAGAGACACTGAGTCTGGGCGCCGAGCATGCCAGGCGGCGGACCCGAAACCCGAGTGAGCTGGGGCTCGGACGAAACAACGCGGAGCCCACAGCCGTCCTCGCCTCCTCCTGGCCGCCTCCAAAGCTGCCCGCTACCCGATACAACTGGAGCTTCTCTCGGGCTCAAGTCCTCCACTTCCCACTCGTGATCGGCCTCACCGGTCGCACTCACGGCACTTGCCCCAGGGCCCTGGAGGTCGCAAGGGGCAAGAACAGCAACTGGCTGTGTCCCCACTGCACTGCCCCTTCTCGGCGCCTCCAGAGAATAAACCACGGGGCACGACCTGGAATTGGCTCACCATGCCCGGAACGGGGCCTGGCACCCAGCAGTCGCCCAAGAAATGCTGGGCGGTGGATGCATTCCGTCTCAGCGGCTGGGAGCGGTCGGTAGACCGAGAATTCTTATGACTCCTGCAAATTTTCAGTACTAGAGAAACCTAGATTTTTCAGGTCAGTCGTTTTCAAAACCTTCTTTCTAGCACGTGATTTTAGGAACAGATTAAAGTTCTAGAAAGTCCAAGATGGCACCACCTGGACCGGCTCTGAGCTCCCCACCCAAGACGGTTCCGCGCCTCGTTGCTTGGGTCTGAATTCGTATCCTAACAAAGAACGGGCTTCTCTTGCCTGATCACCGCCAGCAACATCGTGTGGGTCCACCTTTTGGACTTGGTGGCTTGTCCCTTACTGCCCACCTAACAGGTGGGATGGCGAGGCGGACATCGCGCCAGAGAACTCAAGCTCTGAAGCAGCCCAGACCCCGCCCGAAGCCCCAAGACCTGGTCAGCTTACCCTTCAGCTTCGGCCTCGCTAGGGCTGCAGGTGCCCCCCGGAGGAGGATGCCTGCTGCTGCTGCTAAGTCGCTTCAGTCGTGTCCGACTCTGTGAGACCACATAGACGGCAGCCCATCAGGCTCCCCCGTCCCTGGGATTCTTCAGGCAAGAACACTGGAGTGGGTTGCCATTTCCTTCTCCAATGCATGAGAGTGAAAAGTGAAAGTGAAGTCGCTCAGTCGTGTCCGACTCTTCGCGACCCCAGGGACTGCAGCCTACCAGGCTCCTCCGCCCTTGGGATATTTCCAGGCAAGAATACTGGAGTGGGTTGTCATTTCCTTCTTCAATGCATGACAGTGAAAAGTGAAAGTGAAGTCGCTCAGTCGTGTCCGACTCTTCGCGACCCCATGGACTGCAGCCTACCAGGCTTCTCCGCCCATGGGATTCTCCAGGCAAGAGTACTGGAGTGGGGTGCCATTGCCTTCGCCTGCCGCACCGTAAATAACCTCCGCTGTCTAATGGGGGCATTTGGCTGAGCTGATAGGAATCCGCCCTTTTCTGGCCTCAAGGGTCCTGGAGGGGTCGCCCTAATCCTGCCGATTGAATTTGCTTGCAAAGAGAGAGGCTCCCCGCCTATCTCCATTTCTCTGGCCTAGGCTGTGCATACTGGTCCAAGACTCAGGGGTTACTGGTAACCCAAAACAGGTAACCTCCTGTCTGTCTTTCTCTTTGCAGATAGGTGCTCCTGTACATATAAAATTCCCCAATAACCCTGCACACAAGGAAACTACCACAGTCAACAACTGAATTCTGCATAATGGGTACACTACAGGCAAAAATCAGCTGTGTTTCTATGCAATAGGAGTGAACAATCTGGAAAGGAAATTAAGAAAACAATTCCACTTATAATATCACTTAATTATTTATTAAGGGAAGTGAAAGACTTGAACGCTGAAAACTGCGAAACATAGCTGCAAGAAATTAAAGAACCCCTAAGGAAATGGAAAGACAGCCTCCATGGATTGGAAGATTCAGTGTAGTTGAGATGCCAGTACTACTCGAAGTGATCTGCAGAGTCAGTGCAATTCCAATCAAAAATAATCCTCAAATGGGACCTAATTAAACTTAAAAGCTTCTGCACATCAAAGGAAACTATTAGCAAGGTGAAAAGACAGCCTTCAGAATGGGAGAAAATAATAGCAAATGAAGCAACCGACAAACAACTAATCTCAAAAATATACAAGCAACTCCTACAGCTCAACTCCAGAAAAATAAATGACCCAATCAAAAAATGGGCCAAAGATCTAAATAGACATTTCTCCAAAGAAGACATACAGATGGCTAACAAACACATGAAAAGATGCTCAGCATCACTCATTATCAGAGAAATGCAAATCAAAACCACTATGAGATACCATTTCACACCAGTCAGAATGGCTGCGATCCAAAAGTCTACAAATAATAAATGCTGGAGAGGGTGTGGAGAAAAGGGAACCCTCTTACACTGTTAGTGGGAATGCAAACTAGTACAGCCACTATGGAGAACAGTGTGGAGATTCCTTAAAAAACTGGAAATAGAACTGCCTTATGATCCAGCAATCCCACTGCTGGGCATACACACTGAGGAAACCAGAAGGGAAAGAGACACATGTACCCTGTTTATAATAGCCAGGACATGGAAGCAACCTAGATGTCCATCAGCAGATGAATGGATAAGAAAGCTGTGGTACATATACACAATGGAGTATTACTCAGCCATTAAAAAGAATACATTTGAATCAGTTCTAATGAGGTGGATGAAACTGGAGCCTATTATACAGAGTGAAGTAAGCCAGAAGGACAAACACCAATACAGTATACTAACGCATATATATGGAATTTAGAAAGATGGTAACGATAACCCTGTATACGAGACAGCAAAAGAGACACTGAAGTATAGAACAGGCTTATGGACTCTGTGGGAGAGGGAGAGGGTGGGAGGATTTGGGAGGATGGCATTGAAGCATGTGAAATGTCATGTGTGAGGCGAGATGCCAGTCCGGGTTCGATGCGCGGTGTTGGATGCTTGGGGCTGGTGCACTGGGACGGCCCGGAGGGGTGGTGTGGGGAGGGAGGAGGGAGGAGGGTTCAGGATGGGTTCTTAAATTTGTAAGGAATATATTAAATTAAAAAAAAAAAATCCTCTGCATTTTCTAAATGGTCCTTGATGGGCTCGATAAAGGACAGAAATGGTATGGACCTAACAGAAGCAGAAGATATTAAGAAGAGGTGGCAAGACTGCACAGAAGAACTGTACAAAACAGATCTTCACGACCCAGATAATCATAATGGTGTGATCGCTCACCTAGAGCCAGACATCCTGGAATGTGAAGTCAAGTGGGCCTTAGAAAGCATCACTACGAACAAAGCCAGTGGAGGTGATGGAATTCCAGTGGAGCTCTTTCAAATCCTGAAAGATGATGCTGTGAAAGTGCTGCACTCAATATGCCAGCAAATCTGGAAAACTCAGCAGTGGCCACAGGACTGGAAAAGGTCAGCTTTCATTCCAATCCCAAAGAAAGGCAATGCCAAAGAATGTTCAAACTACCGTGCAATTGTACTCATCTCACACAGTAGTAAAGTAATGCTCAAAATTCTCCAAGCCAGGCTTCAGCAATACGTGAACCATGAACTTCCAGATGTTCAAACTGGTTTTAGAAAAGGCAGAGGAACCAGAGATCAACCTGCCAACATCCGCTGGATCATGGAAAAAGCAAGAGAGTTCCAGAAAAACGTCTATTTCTGCTTTATTGACTATGCCAAAGCCTTTGACTGTGTGGATCACAAGAAACTGTGGAAAATTCTGAAAGAGATGGGAATACCAGACCACCTGATCTGCCTCTTGAGAAATCTGTATGCAGGTCAGGAAGCAACAGTTAGAACTGGACATGGAACAACAGACTGGTTCCAAATAGGAAAAGGAGTATGTCAAGACTGTATATTGTCACTCTGCTTATTCAACTTCTATGCAGAGTACACCATGAGAAACGCTGGACTGGAAGAAGTACAAGCTGGAATCAAGATTGCCGGGAGAAATATCAATAACCTCAGACATGTAGATGACACCACCTTTATGGCAGAAAGTGAAGAGGAACTCAAAAGCCTCTTGATGAAAGTGAAAGAGAGTGAAAAAGTTGGCTTAAAGCTCAACATTCAGAAAACGAAGATCATGGCATCACTTCATGGGAAATAGATGGGGAAACAGTGGAAACAGTGTCAGACTCTATTTTTGGGGGCTCCAAAATCACTGCAGATGGTAACTGCAGCCATAAAATTAAAAGACACTTACTTCTTGGAAGGAAAGTTATGACTAACCTAGATAGCATATTGAAAAGCAGAGACATTACTTTGCCAACAAAGGTCCGTCTAGTCAAGGCTATGGTTTTTCCAGTGGTCATGTATGGGTGTGAGAGTTGGACTGTGAAGAAGGCTGAGTGCCGAAAAATTGATGGGTTTGAACTGTGGTGTTGGAGAAGACTCTTGAGAGTCCCTTGGACTGCAGGGAGGTCCAACCAGTCCATCCTAAAGGAGATCAGTCCTGGGTATTCTTTGGAAGGAATGATGCTAAAGCTGAAACTCCAATACTTTGGCTACCTCATGTGAAGAGTTGACTCATTGGAAAAGACTCTGATGCTGGGAGGGATTGGGGGCAGGAGGAGAAGGGGACGACAGAAGATGAGATGGCTGGATGGCATCACCGACTCGATGGACGTGAGTCTGAGTGAACTCTGGGAGGTGGTGATGGACAGGGAGGCCTGGCATGCTACAATTCATAGGATCGCAAAGAGGTGGACACGACTGAGTGACTGAACTGAAGTGAATCCCCTGCAATACAGTTCATTTCAGACATTGTCGATTTCATCTCTTAAAGTTAGACTGGGTCTTTGTTTATGTTTGCATGTGTCTACTTAACTGTTTGAACTTATGTAATGTTGTTGTTGTTCAGTCCCTCAGGCATTGCCGACTCTTGGTGACCCCATGGGCTTCAGCTCATCAGGCTTCCCTACCCTTCATTAACTCCTGGAGTTTGCTCAAACTCATGTCCATTGAGTCAGTGATACCATCTCATCCTCTGTCGCCCCCTTCTCCTCCTGCCCTTAATCCTTCCCAGCATCAGGGTCTTTTCTAATGAGTCTGCTCTTCACATTAGGTGACCAAAATATTGCAACTTCAGCTTCAGCATCAGTCCTTCCAATGAATGTTCAGGGTTGATTTCCTTTAGGACTGACTGGTTTGATCTCCTTACAGTCCAAGGGATTCTCAAGAGTCTTCTCCAGCACTACAGTTCAAAAGCATCTTCAGCTCTCAATCTTCTTTATGGTCCAACCCTCACATCTGTATTTGACTACTGGAAAAAACAGGCTTCCCTGGTGGCTCAGATGGTAAAAAAATCCACCTGCAACGTGGGAGACGTGGGTTCGATCCCTGAGTTGGGAAGATTCCCTGAAGGAGGGCATGGCAACCCACTCCAGTTTTCTTGCCTGGAGAATCCCCACGGACAGAAGAGCCTGGAGGACTATGCACAGTCCATGGGGTCTGTAGAGTCGGGGACAACTAAGCGCACAGCACAGGAAAAAACATAACTTTGACTAGAATATAGTTGGAATAAAAGTTTAAATGTCCTTCCCTGGTTATTCTGACATCTGTGTCAGCTCTTGGTCACTCATAAATGATCAATGTGTCCCTGCATTGTGAGTCATTTCCCTTCCTCTTTGGATATCTAAAAATCTGATGGAATGTCAGACATTGTAAATGTTATCTTGTTGGGTGCTGGATAGTTTTGTGTTCCTATAAATGTTGAGTCTTGTTCAGGGTTGCTCTTAAGTTATTTGCAAACAGTTTGATGGTTTCAGGTCTTGCTTTTATGATTTGCTAAATGGTCTGGAGCAGCTGAACACTCAGTCTAAGGCTAACAAGTTCCTGCTACTGAGGTAAGACTTCCTTGAGTACTCCACTCCACGATTTCCTTAATTACAGGAGTATTATTATTATTTTCTAGTCTACCTGTGAGGCCAAGCATGACTGTGAGTGCCAGGCTCTCTGTTTTCTCTGACCCTATCAAAGATTTCCCCCTGACTTTGGGGAATTTTGTCCCAGGGCTGCACTGATCAGTACTTTGCTGCCCATTGGAGGAGTCTCCTTTGCAGGGCTCCCCTGCTTACCTTCAGCATCTCTCTCCTCCCTGGGAGTTTGTCCTATGCACTCTAGCTCCTTTGGCATCCAGGAACTTGTGTCCTGAGCTCAGCAAGGTCCTCTGAGCTAATTTTCAGTTTGCTCCTGGTGCCTCGCTTGGGAACTCTCCATGCAATAAGTTGGAGCCATTGTTTCCCATCTCTCAGGGATCACTCCCTGTCCTTCACCTGATGCCAAGTCTCCTGAAAAATCTTTGTTTAATGTCCCCAGTCTGACTTTGTTGTTTCGGCAGTTAAGTAAACTTAGTTTCTATTAATTGTATATGGGTGTGGGGACCCTATGAACTCAAGATGTGAGAAAACCATTAAGATTCTAAAAAGAGTTAGTTATACATGGTACAGAACACAGGTTCCCACTAAAATCTTTTGAGATCTGCTGCTGCTGCTAAGCTACTTCAGTCGTGTCCGACTCTGCGCGACCCCATAAACGGCAGCCCACCAGCCTCCCCCGTCCCTGGGATTCTCCAGGCAAGAATACTGGAGTGGGTTGCCATTTCCTTCTCCAATTCAGGAAAGTGAAAAGTGAAAGTGAAGTCGCTCAGTCGTGTCTGACTCCTAGCGACCCCATGGACTGCAGCCTCCCAGGCTCCTCTGTCCATGGGATTTTCCAGGCAAGAGTACTGTAATGGGGTGCCATTGCCTTCTCCTTTGAGGTCTGCATTGGTCAAACAACAAAAGACTTCACACAAAGGATCACGACTAGCAAACATCTTGCAAAGCAATCGGACATCATTGAGTGAGTGAACAATAACTCCAAGTATCTCAATAGAAGTTTTGTCTGAGGTGTCTCAAAAGTAATCACACACCTTCATCCAATTTCTTAAAGATAACTTACAACTTTTGGCACCAATGGGGAGAAAAATAGTTGCAATCTTACCTACTACAACAGAGAACCTATTTTTTTTTTAAACACACATTTTTGGAGTTTAATTTTATTCCCACCCTAGCCTACCCGTCTTTTCCAACTCTGCTGCTGCTAACTCATTTCACTTGTGTCCGACCACCGCGATCCCATAGATGTCAGCTCAACAGGTTCCCCCGTTTTTGCGGTTGCATATACTGAAAAAACCCGTGTGTGGTTTCTGGATCAAGAAGATTTTTCAGAAAAGAAAATAACCTATTTCAGGGTCCAGTATGATTTAGTAACTAAACCACCAACAAGAAAAGATACTTAAGTCTGCAGTTTTTACTTAGTTATCAGGGGAAAGCGCGCACGCAGTCCCCCACTACCACAAATTACGCAGTCGAGTTTCCCCTATTTGAGGAAATCGCAGAGGTCAACACACCCGGAGTGCAATGGGTGAGCCTCGCCCTGGGAGAACCACCTTCTTGATCATGGTATCTCCTCTGCCAGGTAAGTATGAGTTGGTTTTCCCACTGCTCCCCGCACAGCCTTAGACAGCTTCACTGTACACACACGCTGACTTTGCCGTTTTCCCGCAATTCTTCCATTATCCTCCGCACCCTCTCTTTTCCACACCTCTCAGGCCCTCCAAATAACTCTTGTAAAATAAATCCAACAAAATCTCAGGAAAATTTCCGTAACCGGGGAAGTGGCTCGCCTGGAACAGTACCACTTCGCTGCAAAATTTACATAAACCAACCCCATTCAAGACTTCTAAGGCGGCGCCTCTCCTTCAACCCAAGCCCCGCCTCACCCTGTCGCGATGACCAATGGCGAGTGCCCTGTGACGAGGAAGTGACGTCATGAGTTCATCTACCTTAGCAATCCACCTACTTAGAACGATAGACGAGACCTCGGACTTTGGTGGTTCAGACTGTAAAACGTCTGCCCACAGTACGGGAAACCCAAGTTCGATTCCTGGGTCGGGAAGATCCCCTGAAGAAGGAAATAATAACCCCCTCCAGTACGCTTGCTTGGAAAATCCTATGGACGGAGGGTCCTGGTAGGCTACAGTCCATGGGGTTGCAAAGAGTCGGGCACGACAGAGCGGTGTAAATTTCACCCTTTAAGTGAGACACAGACGGGTTTTATTTCTTTTCACTTTAAAATTTTTATTTTGTATTTGGGTATAGCCAGTTAACAATGTTGTGATAGTTTCAGGTGAATAGCGCAGGGACTCAGCCATACATGTACATGGAGATACAGACGGATTTTGCCAGCCTCCTCGGAGTCTGACTTTTCGTGCTGGATTGCACGCCGAGGAGAGAAATTTAGGGATCGTGTGTTAGGCTGATGCAAAAGTTTTTAAGGAATAAATAAGTTGTAAAACAGTGAATAGAAATAGTATGCTATGCTATGCTAAGTCACTTCAGTCGTGTCCGACTCTGTGCGACCCCATAGAGGGCAGCCCACCAGGCTCCCCCGTCCCTGGGATTCTCCAGGCAAGAACACTGGAGTGGGTTGCCATTTCCTTCTCCAGTGCAGGAAAGTGAAAAGTGAAAGTGAAGTCGCTCAGTCGTGTCGGACTCTTCGCGACCCCATGGATTGCAGCCTAACAGGCTCCTCTGTCCATGGGATTTTCCAAGCAAGAGTACTGGAGTGGGGTGCCATTTCCTTCTCCGAGAAATAGTATAGAGACAAAATAAAAGCATATATATATTTCATGTGTATAAACATACGGATTTAGGGTTACATCTCAAAGTGCTACTCAGTGAATTTATTTTCTGTGCAGATGCTTCCTGTTTCATTCTCACGATATCCCAAGGACCATGCTTTCCTTTGCTTACCATACAGAATACAAGAAATGAGGATTCTGAAATAGAAACTGATGACTAAAATAAGGGCAAGAAAGATGGCCTGTTTGCTTGGAGAGTGAGGTTTGTTTATTTGTTTTCTCTTACTGCATAAGACTGGGTTAGACCTGAGGGCGGAGAAGTGGGAAGCTGGAGAAGACAGCCAGCTTGTGTTTTCTGACCAGAGAGCAAGGGGAAATGGAGTAACTTGATCCTTGAGGTGCCTTTGGCTTAAGGGGGAAGGTGACTTCTGGAAAATCTTGGAGCAAACAGCAAAGGAACTCAGCACGAAGTTAGCTTCCAGGAAGAATCTTGCTTTCTTCCTCCCTTCCCCACCCCCAACCCCACCCACCATTTCTCTCTCTGCAACCATCAGAAATAGACTCTGGCTCTTTTCATCTGACATAAGTTTTAATCCAGGGCTAGTAATACCTTAGAGAATCTCCAGAAAAGTGGAGAATGAATTTATACAAAGTGGGAGGAATAAAAAAGGCTGATGAAAGCGAGCCCACAAACCAAATGGAAAGGACACTGGTGCCTTCCGCTGAGTGGCAAACCCTATGGCTTTGCAGCGCTGACCCTGTTGGGCCTGGGCATAGACACCACCCGTGGGTCCATGCCTTCTGCTGCACCTGGCTGCTGTTAAACTGAAGATTTTGTGGTGGGGGGATTCTTCTGTTGCCATGGCCAGAAAGAATTTTCCCAGGGCCTACTCCTTGTGTCTCTCACCTGTTAAATGCTGGAGTAGTTGTTACTTATAGGGAGTGGCCAGTTCCTGGTAATAGATCCACATCTTAGCCCCTCGGAAAACTAAGTAAGTGTGTGATCCTCAGAAGTTGCAGAATATGGAAAATTCCTCATCAAGGGAAAGGGGAGTTCAGATAGTAGTTGCTCAAGATATAACAAAGATATAGCCCTGTAGCTAGCCCAGTGAAGAACATTATAAATTCAGTGCCCCAGCCCCTGCAACCCTGTGTCAAATAGACCAGGCATGCACCATCCTGTCTTGGAGCATGCTAGACGTTTATCCCTGAGTGCAAGCGAGGTTTCAGCCTCTTATATGGGGATGGTTGGTACCTCATCCAGTATTATTTACATTTTCCACACTGAGAATTAAGCAGTTTGACAGTTTGCATTTCTGGGGATAGAGTACTTGGTCTAAAGCTATGGTAACAAATTCCCACCATAACTGGTTTTAAATATTCTTTATTCACCGAGGTCCACTGTAGGAGTTTCCTATTGCTACTGTGAGTTGTTCCTACATATTTAGTGGCTTAAAACAGCACATATTTCTTATCTTACGATTCTGGAGATCAGAAGTTCAAGATGCATCTCCCTGGGCTACAATCAACGTGACAGTTGGGTTGTGGTTCTTCTTGGAGATGCTAGGGGAGAATCTGTTTGCCTTGTCCAGCCTCTAGAAGATGCCCACATTCTACTCTCATAGGCCACTTTCATCTTCAAAGCTAGTTACAACTGATCAAGTTATTCTCACAACACATTATTCTGACACCAACTCTCTTTCCTCCCTCTATAGGGACCTTTGTGATTCCATGGGGTGCCCATCTCAAGATCTTTAATTTAATCACACTGCAAAGTCTCTTTTGCCATGTGAAGTAACATAATCACAGATTCCAGGGACCCAGATGTGACATCTTTGGGGAAGCATTAGCCTGCCACCACAGCCAGCCTCCTCAGTGACCACATTTCTGCTCCCTTCTAAAGTCATCCAGGTGAAAGCAAGTCAGTCCACTGCTTCTTAGTGTCAGCCAGTCAACAGCTGTGCCCTGAGCTCAGGCACTAGAGTCAGAGAGAGAGAGAGAAGGAGAAAGTCTATGGGGAGAGGAATCTGAGTAGCCAGTGCCTGGGAAGTTCCTAGGGACTAGAGCTGGGAGCTGCAAATTCCTTCATGGGAGGAGAAGGCTGGGGAGGGTGTTAGGAACTGAATGTATATCACCACCACCCCCACCCCCACCTAATTCATATGTTGAACCCTAATCCGTGTGGGGCTGTATTTGGAGAAAGCATTTTAAGGAAGATGTTGTTCAGTCATGTCCAACTCTTTGCGACCCACCGTGGTCTTCAGCATGCCATGCTTCCCTGTCCTTCACATCTCCTGGAGATTGCTCAAACTCATGTCCATTGAGTTGGTGATGCCAACCGACCATCTTGTCCTCTGTTGTCCCCTTCTCCTCCTGCCTTCTGTCTTTAAGGAAGTAATTAAGATTAAATGAGGCCATAGCCTTGGGGTTCTGATCTGATAGGATTAGTGTCCTTGTGAGAAAAGAAACCAGAGAGCTTGGGCTCCTACCTTACCCCAGCTCAACCACAGAGAAGAAGGCTGGAGAGGACCCAGTGAGAAATCTTCTATAACATTGGCAAGCCAGGAAGAGTGTTCGCATCATAAATTGAATTGACATGACATGACATGAACATGACAAGAATCTTTATCTTGGACAACCAGCCTCCAGAATGTGTGAAAACAGACTGATGGTTAAGCCACTTGATCTATGGTAATTTTGTATGGCTTGCCTGAGCTGACTAATCCAGGAGGTTACTTAGCCGTTGGCCTAAGCATCTTCTCCTACCTGGGCCTTTGTGGGATCTGCCCCAGTTTTGTTCATTTCCTGTAATTAGTACTCACAGCCTGCTTTAGAATGAGAATTGATCAACTGGTTTAGGATTTTACAGTGTAAGTTATTCCATGTAACAATAACCTGCACAAAGGAGTTGGTTTTTTGGTTTTGTTTCTTTTTTTTTTTGTAAACAGTTTTTGCTATGCTATGCTATGCTAAGTCACTTCAGTCGTGTCCGACTCTCTTCGACCCCTTAGATGGCAGCCCACCAGGCTCCCCCGTCCCTGGGATACTCCAGGCAAGAACACTGGTGTGGATTGCCATTTCCTTCTCCAATGCATGAAAGTGAAAAGTGAAAGTGAAGTTGCTCAGTTGTGTCCGACTCTTAGCGACCCCATGGACTGCAGCCTACCAGACTCCTCCATCCATGGGATTTTTCAGGCAAGAGTACTGGAGTGGGGTGCCATTGCCTTCTCCGTTTTTACATCTTCCCAAATATCAACCTGGCGTGTCTTGAGCAGCCAGATTGAGATTTTTGCAGAGTGACCCCATGAGCCCATGTGGCCTGTGTTTCCTCTTCTCCTGGGAGATTTCTGTGGTGTGGACTCTCCAGAGCCACAGACCAGGGTTTGGGTGCTGGTGAGGAATCTGTGGCTAGCTCTAGAGAGACCTAGGCAAAAAAGAAAGAACCCCTAGAATCAGAGCATGTAAGGGGGCTGGGAGGGTGATGTGATAAGAGGCTGCTCTTATGGGAATCAAGGGGGTTGGAGGATGAAAGAAGTGGATGGGCCTGTGTAACTGTCCACCATGAGGTCAGAAGAAGTTCAAGAGAGAGCAGCTGCCATTCTGGGACCAGAGACTAGAACCTTCTTTGCCATTCAACCTCTGGTCATCCTCCTCCTTACTCTGCCTCTGTTTTCCCCTCCTCCTACTTTAGACAAGGAAACATATTATCCCTTAGAGCCTTCAGAAGGTAAGGCAGTCCTGTCTACATTTTGATTTTAGTCTAATGAGAACTTTGTTGGCCTCCAACAAAGTTGGAGATAATAAAAGTGTGTTCTTTTAAGATAATAAAAGTGTGTTCTTTTAAGAGGCTAAACTCATGGTCACTTATTACAGCAGACATAGAACATCAATTCAATGTGTGTGTTACATTCACTTTAGAAGTTATAAGATGGGGACATAATGAACTGTATGGATCTGCAGGTTGTCTGCTGACAGGTCCAGCAATACTGGTACATGTTTGAAGCATTTCATTAGGTGTCTTTTTTCCTTTCCATTTTTTTCCCCTCAAGGACTCTCACCCTATTTCCTGCACAGTTGTACCCAACATGGTTCTCATTTACAGCCAGTTGGAAGACATTGGTGATGACACAGGTGGATTTCATTTGTTTTAGAATGGGTTCTAACATGTAGAGGGAAATAATATAGTTTATGAAAAGTTAAATATTGTAGAATACTCCAACTTAAAGATACACTTTTTCTGCAACTTTTTTTTTTTTAATTAGGATGAAGAACTACGTTTCAAAGGGTGAAGCACAAAATAGCTTTTAGGAATTTTCCCCAAAAGTAATTTGTGATTTGATCCTGAACAGGTCTGAAATTTACATGATTCATATGCTGTTGTTTTCATAAAGGCTTTGTCTACAAAATGAGGATTTTCAAAAGCATTACTTGAGTCCTCCATTAATTACTGATTATATGATGAATTCCTAGAAGCCCCAGCAACACTGGGATGAAGGAAAAATTTCCGGGATGCTTGAATCACCACACAGCAAAAGATACTCAGATTTTACTACTTTATCTTAAAATAATAGTTCATAGCTTGGCTCACTTTTCACCCATTCTGCTGATTCTGCCAGTGAGTTCCTCTATAGTGACAGCCAGAGGTGCTGATGGAAAATATGTAACTAGCCAAGTGTAAAAAGCAGAAGTTGAGGTCATTCCATCTATCAAAAAGGGGACATGTCTCTCTACCTCAGGGCTGAGTCTTTTGAAGGATCGTTTTGTAATTGGTGGTAGTGGTGGTGAGTCTTTTTGTTCATGTTGTTGCTTGTTTTTTTTTCAACTGTTACTAGGTAATAATTGTGGAATGAGAGCTTGATTTTAATTCTCGAAGGCAAAAGAATGTAACTAAGGACATTTTCCAAGGAATGTTTGAAGACCTTCATGTTAATCTGTGGTTCAACTAATCTACTTTTTAATGAAAGATTTTTAATTAAAAGAGAACAAATATATACATATATATATATATATATGCTTGAATCAGTATTATAGAACAATGAGTCTTAAACTGTGATCTACAGCTTATCCACATCAGATATATGGTTGTGCTTATGTGAAAAAGTCAGAATCGAGGACTCCACACCAACTAAATCTCTGGGAAATGGAAGCCAGGAAGTAGCTTTTTAAATCACAATAGCTCATTCTAAGATTCTTTAAATTTAAGAACCACTTTTTAATATTTTAAAATAGGAGATAAAAAGGCAAGACAGTAAATCATTCTTTTAAACTTATATGTTAAGTGTTAGTGAGGTGAGCTCTTGGTGACAATTTGTCTTCCCTATTCTTCCCCACTCAGCCCTGGGACTGGTGCTGAAATTAGAAATGAAGTAGGGGAAGAAAACTTATTTCTTTATATATATATTTTGCTTTAATGGCCATCAAAAAGAATATTTCATTTCCTCTCACCAACCCTGTCCACCAGTTATGTTAGTCTTCAACATACCCTTAGAGCAATGTGTATGAGTAAATATCCTACATTTGTTTACATATGCACACTTTCTAAAGCACTGTGAAGACACAAGGCTTTAACACAGCTGGGGGCTGCTTACATATCACTTTAAATGATCACAGGTTTGCTTTACACAGGACTTTCAATAGGCTTGCTGTGGCCTGTAGTTCCCAAATCCCAAAGTGAAGTTAGGACGACCAAATAGGAAAGCATATTTAAGAGTGATGTCAGTACACTTTTTGGAGATCTTAATAGACATAGAAATAGGAGGAGAAGGGGATGAAAGAGGACGAAATGGTTGGATAGCATCACCAACTCAATGGACATGAGTTTGAGCAAGCTCCAGGAGATGGCGAAGGACAGGGAAGCCTGGTGTGCTGCAGTCCATGGGGTCACAAAGAGTTGGACACGACTGAGTGACTGAACAACAATAGAAACAGGAGGTCTAGGCTAAATGTGAGATGACATCTGGGAGTCACCACTCCCACCACATGAATTCAAAGAACTCAGGTGCTGCAGTGTAGACTGATGCCCAGCCTGACGGTGAGCCAGCTGTGTCGACTCAAAGTCAGGCAGTCAGGCCCCCATGCCCACACTGACCTGCAGGGCACTGCTGCTTAGTCTTGTGCTCTTAGGTCTGCCAAGGAGCGCCAATGTGGGGACCACATACTGCATTGTGGGGAAGCAGGTCCTGCTTCCCCTGAGCTGACCCTCTGAGGACACATGATGAGGCAAGAAACGTCTGTTGCTGGCTCCCACGACCCAGCGTGTTCAGAAGCAGTGTCACAAGGTCCTCTACGAACTAGGCATGTTTTCCTTAGTGCTGAGCCACGGGCACCCTGTCTTGTTATTCCTCAACTGCAGGAAAGGCCCTCTGCCTTTCACCCTGCCCACGAGGCCATCTCTCTGACTCCTTCCAGACCCTCCAGTAGGTGTGGAGGAGGGCCCAGATCCTCCTCAGCCAACAGGGAGCTGTGAAGAAGGGGCACAGGCCCATCCTTCCTGCTATTTTAAGGACCTCTGGTGGCTTCACTTCTTGCATGTCTCCTTGAAGGCAAGGGTCACAGGACTGGAGTGCATGGCAGGGCCCTTAGGGATTTCACCTGGAGACCAAAGTAACACAGAGTCCATTATCAGGCCCTGCTGGTGGCTAACAGGCTGGAGAGGGCTGAGTGGTGATAGAATCCAGGATCGTGGTGAGAGCCTATCAAGAGGATGAGCTGAAGGGAGGCACTGAGGTCTGGAGGAGCAGCGGGTGCCACCAGATTAGAGTGAAACCTTCCCACACCACCTGTGGTCAGATCTCTGCTCACAGCCGCTGCACACCAGGTGGCCAGACCCTACGGCTCCCTCTTCAGGGGCCAGCTCACTCTCCAGTTCACTTGAGAGCAAGAGGATGGCTTTTGTCCTTCCCTAGGGAAAAGTGCTTAGTATGAAACATGTGCATCCAGACACGATCTTCCGTAGGAAGTAGAGGATGTTTTCTAGACTGAGAATAGCTATAGAAGTTTGGGTTGGTGGGTCTGATTAGCTCTGTTCTCTCCACCTTCTCTCTTTGCTTCTCTAATTGGTGAATGGTGTGGTCAGGGAGGAAAGGGGCCTGGGAGTGCCCTCCCACCCCTGGAAATGTGACTGAACTGAGCCTGAAGCCTCTGGTGTTCTTCTCTAAGAAGAACTTGGTTGTCATTGCAGAGCTGAGGTGTGGACTCCAGGCCCGGACTGTAGAAGTAAAAGGTGGAGCCTGTCCTGGGAAATGCAGGCAGGCAAGTCACACATTTGAGTAACAGAGGCTCTCTGCTCATTCTGATTCTCCAAACATCTTGTCCAACCCAGCAGAAGACCATGAGGACCTCAACTCCTGAATGTAGAGCCTTGTGGGCCCTGTGTCTTCTCCGTGTGGGTTCTTTGTGTGCATTTCGCATGCCCTGGGTGAGTTGTTCAGGAGGCTCTATTCCCGAAATAGCTGCTGCTGCTGTGGTGTGGGTAGGACAAGGGCGTGGGAAAGGCTGACCCCCTAGTGTCAGCAGCCTGGGGGAGAGTGTGGGCAGGAAGGCCACCACGGTGAGTGGCTGGGAGTGGCCCTACAGACCTGGCTCTACCACTTGCCAATTACAGGACCAGGGCACAGAAGTTAGCAGGCAGCAAATGAGCAGATTTAGGATGGATGAGAAGTCAGGATTCTGGGGACCAGACCTGATTAGATGTGCAGTGAGGAGAGTTACTCTCCGAGTTCAGATACAGCAACAAAGAGAGGGGAATGTTCCTTGCTCCCTGCCTTGCTGACTGTAAAAAGCCAGTAGCGGAAAGCCTACCACAGTGTTTTGAAATCTGCAAAGTTCTTCCCAAGGGCAACCTTCAGATTCTCCCTAAATAGGCCAGAAATAGAAGGCTCTGGGCCTCTCCTACTGCTTCAGTGGACTGAGCCTGTGTTCCAGCTGCTCCCGCAGGCGATCGTTAATGCAGATGGACTCCTCCAGGTGCTGGCGCAGGTTACAGATTTCACCAAGATGCTCCTCTAGCAGGTCAGCCCCTGTAGCCACCTAGCAGGACAGGAGGAGGTGGGGATGGAGCACTCTGGTCATTAATGGGGCCCACACTGGGGGTGGGGCTCGGCCAGCCAAATCCCTAACTATCACCATCCTCTCTCCCACAGATATCCAGAAGTTTACGTGAGCTTGCCTGAAGAGCATACTGGCTTCAAACACAGGACCGGTGATGCTAAGCAAGCCCCAGTGGCCTCCTCCCATACAGGGGTCTGTGTCAGGGAGTTGTAATACATGTACAGTGACCTGGGCAACTGGTAGGTGTAAGGGCTTTCCCATTGTCTAGAAAAATAACTGAAGCTTGTGGAACTCAGTCTAGACTAGACAGGTGTGACCTTTGCCTGAGTTGACTTGAGGGTACTAGGGAGGAGCTCAATTAACCTTAACACCTCTCCTTGCACTGACCCTTGACTGAACATTGCTTAGCAAGGAACACTGCCCTTCCTCCACCCTTAGAGAGAAGGCCCAAAGTAAAAGTGGGTATCTCATGGACTTCCCTGGTGACCCAGTGATTAAGAACATGACTGCCAATGCAGGGGACAGGAGTTTGATACCCAGACCAGGAAGATTCCACAGGCTGCAGGGCAACAAAGCCCGTGCGTTCACCACAGCTAGTGACGCTCGTGTGCTCTAGGGTCCTGGCTCCGTAAGAAAGAGGCCCCACAGTGAGAAGCCTGCACACGGTAACCAGAGGGGAACCTCCACGTGCTGCAACTAGAGAAAGTTCCTGCACAGCAGTGAAGACCCACCACAGCCAAAAATAAGAAATAAATAAATACATTTTAAAAAGTTAGTACCTCATGTCAACTCATCCTGTGTGGTTCATGATTGGTACTCAACAATTCCCTCAAATCACTTTTATTATGGAAGGAAGAAAGCTCACTCAACTTTTCCAAAGAGATCTGTGATGTGGTCTTTGTTTGAGAGGAGCAAAAATGATTGTACTCATGTCTGCTTTTTAATGTTTCAACTAACCATCCCTTGCCTCATCAAGGCCATTGCCTTTGGTTGCTAAAGTTTTGAATAGTTTCCATCTCCAGTCCTTCCAGCAGGTAATCCAGGTGAATCTGCTTTTCCAAAGGAGATTGGCCTAGTCTATGTCCTGTTATTTGCAAACAGACCTTAAAATGCCTCTTCTTAGCTCTTCTTCCCCCAACATCCTAACTTACCCTGATTTGGAAATGCCAGTTCAGTCTCAGTCACAGTTACCTACTACTCCATAAATGGCTGCCCCTGGGTTTGCATAAAAACATCTCTAGTGTGACATTATCTTTGTCTGTATGGCACTGAAGTAGGAATCCGACAGCTGATTAGAGAGTTGGAAAAAGCACCCCAAAGAAAAGGAAAACAGATGCAGGAAAGAGCAGTGGGTGGGGTGCTGATGACCGACTCCGTCAAATGCCTCATTTTGCCTGGACACAGCCTTCTGAGAATCCCAGTTCTCTCCTGTTGGAACTGGGCTGCATCCCAGCATTCACCTGTGTGGCTGCACCTCTCCACCAGGTGGAGACCAGGGAGCTAGGAGTGTGAGTTGGGTTTGTACTCAGGGCACATTTAAAGGGTGAGGATCTGTGTAGCGACAACCCCACTTTCTGTAATTACTCTGGATAATGGAAGAATGTTCTGCAAATGTTGGCACCTGGCATTCGGGAAGGCTCTGAGAGTGGGCTGTGAGGGGACCAGGGAGCAGGGACTGAGAAGGATGTGACTGTGAGAGCACAGAGGCAGTCACTGACTCTCACAGCCCTGCTCCGCCCCGAGGCCCAGGGTGGGGAGGATGAGGCGTGCACTCGGAAGGACTTGGCACTGCCGGGGCCTTCGCTTTACCTCACTCTGTGAGCAGGGGCTAGAGGAGAAATGGAAGAGGAGGCCCTGGTAGAAAAGAGGGGGGTCCTAAATGAGACTTCATTTCACAGGCTGACCTACTCGGCTTTGTGTTTACCTGTGGGTTTGGAGTGAAGCTGGCACATGGAGGAGCCTGAGGATAGGTCTCCAGTTATGCTCACTTCCTGAGGTCTCATCACATACCACTGGCCACTGCTGCCCAGTTCTGTCCTGGAAGAGAGTGGGGCTGGGCAGGGTTGGGCACCATCCTGCAAAGGAGACATTTCCCTTGAGAAGCCACCTTGACAAGGGACTTGCTTTACTTAAGTGGAGTCATGCTTGTTGCTGCTAGGATTTCAAGGTCTTCATTCTAGGCCCTTTGTTTAATGTTGGGGCTTTTTCCTTCATGCAAATCTCCCTGGAATTTTTGTCTGAAATGCAGTTTCTCGAGTCTTATCCCCAAGTTTATAACAGGCCCTGTTGTGTCTCTGGTGTAGATTTTCTATACTGTGCAGCCAGCACCCAGGGATTGGGGCCTGTCTCCGGTATGATATCACAGTCAATCATCCAAGGTTAGTACTATTTCTCTATTTTACATGCTACATTCTTCTCCACTATACACGAGATCCATGTGCTCAAAGAGGGCAATGAAATCACCATGGAAAGCAGACTTGGTATTTTGGTGGAGTTGAAATGTGCACCTTGGACTTCTGTCACCAGGGCTGTGCTTTCACTGTTTTCACATGGACACAGGGTAGGATCGATGGAGACAGGGTAAGGAGTAGAAGACTTCAGTAAGAGCCAGTGATTCCTGGTAACCAGTGTTGATCTGCTTGACAAGTACTTACTGAATGTTCCCTGTGGCAGGCTTTGAAGAGGCTCTGGGGAGGAGGGCTGACTAAGGCACAGAGGGCACCTGGCTCTCAGGAATATGGCCTCTAGGACAGGAGCCAGATGTTTTACAGAGAATCACATCTAATTTTTAAATAAAGACTGTGATGTATTTAACATTCATGCATTTCTTGGTCCCATTGTGTCCACCAAGGGGGAAAACAGAGTATAAATATAGGATTATTGGAAAGAGATTGGGCTTCCCTGGTGACTCAGATGGTAAAGAATCCACCTGCAATGCAGGAGACCTGAGTTCAGTCCCTGGGTCAGGAAGATACGCTGGAGAAGGGAATGCCGAGTCTAAATATAGGACTATTGACAGAGATAAAATTTGGGGGGGGGGAGATGTCTGTCATGTGTTTTTATTTTAGGAAGGGAAATAAGAAGTAAGTTTGATCAAATGTCCCCTGAAATTTAGCCGTGGGTTCCTGGTGCTTCTGGATACAAACGCTTGTAGTCAAGGTTTGTGTGGCAGCTCTGCTGCATAAGGGCGTGGGAATTTCGGCGAAATCTCCATGTCTCTCTGGGCCTCAGTTTCCTCATCTGTAAGATAAGGTTATTCAAAATCTCCAAATTCCTTTCCTGCTGACTTTTTCCTGAGTGCAGGAGAGACTGAGATGCATGGTAAGTGTGCACTGGGATCTGCAGCCAAGACCTCACCTTGGTTCCTTCTCTGTGTGTCTCCCATAGGAGCCTCAACTGGGCCCACACACTGGAAACACAGAAAGGAGAGAGGGGATGGAAGAAAGGAAATCAGCAGGTTCGGAGGATGAGAAAACCCAAAGAAAAGCGAGGTAATGGTCGAGAAGCTGTTTGCCAAGGGAGGTGAGGACAAGGACAAGTGGAGCTTGGAAAGTTCAGTAGGAATTGAGGAACGCACAGCATCATCTAAGTTCTCAAGGAGCAACCTGAGCTGAGCAGGAAGGACCAGGAGAGTAATTTAGTCCCCAGCGAACTTGTGCACCTGCCGAGGAGATCCACACGATGGATCCAGTTGGTTTATACTGCTGGGAGCACCAATCCCAGGAGGAGGATGAGGTTTATACTGCTGGGAGCACCGATCCCAGCAGGAAGATGATGGGACCTTGAGGCTCTGCACGAGACCCCCAGCTTGAAACTTGGACGTGCCCACATGTGGATGTCCTCCAAGTAAGGGTGTATGTAATAAGGTGGATAAATGGTGTTTGGAGAAACATTAGAGATCTTCATTCTTATCAGGGGCCAGGATAATGGGACTCATTTCTGAAGCAGAGATGGTAATAATATTCTTCTCCATTTACAATTTTGAGGCTTTACACACATCCTCTCTTAACTATGTGTTGAGTGCTTAATGTGCAGACAAGGAAGAGCATGTACACTGTTCCATTTTATAAATTTGTTAAAAAGACAAATTCATGTAAACTGGCTGCTTGGGGCTAAGCGCTGAGGGAGTGATGCACTGCAGAGGGGAACAAGGAGAGTTGTGACCGATGGAAACACCCTGCGTCGTGATGGTAGCTGTGGTTTCCATAGTGTATACATCTATCAAACGCATGTAGTTCTATAGTTTTAAATAGTGCCGTCAAGAGGAGTCATATAAAAATCTACCACATTTCTCCATACCAGCAGGATTAGGAAATGAAATTCAATAAAACATAATAGAGATAAACATCCATGATCATTTAATGCTCAAGAATACAGACGATGACTCCTGAAAACTACTGCTGAGAGAATTAAAGAAGACCTAAATAAATAGAAATATATGTTATATTCGTAGATTGGAAGACAATATTTTTAGAATGTCAAATCCTTGTTATTCTCAATAGTATTGCACCTGGCATTGGGGGAAGGTGTATTTTGCAGGCTAATTATAATATGTAAATGGAAATCAAAGTATCTCAATTAGCCAAGACACACTGAAGGAGAATTAAGTTGGAGGCTTTACTCTACTAGATTTCAAAACTCAGGTTAAAACACAGTGATTAAGACAATATACTGGTTTAAGTAAGCAGAACACAAATTGATGAATGAAAGAGGAGAGAGTGAGTAAGTGACCATATCCAGTTTTTTAATAAAGTCACCAATATGCATCACGGGGTAATGATAGACTTTTCTGCAAAATATTTGTTGTGAAAAACAGTATCAAGTGAGACATTATTAATGCATTTCGGAAGTTTTTGGTGAAATGCAGTAGAGGTGAAACGAACAGCTACTTGGAAGAATCTGACACAAGAGTGAACTGGAAAATGTGGGATGGGGTTTCAGAGTAGAAGGGACGCTACCTGGGTGTGGCTCCAGCCCTTACAGCAAGGGGGGTCTTGGCCCATTAGAGATCCTCTCTGTGCCTCAGTTTCTTCACCTGCAAAGCAGCAGAGAGTTATGTTTTTGGCACCAGTCCATATTGAACACTAGAAGTACCATATAGGAAATAATCATCCCCTCGAATCATGAGGGAGGCCAAAGAAATCAGTGGGTGAGACTAAGTGCACACCTGAGGACCTTTAACAAATAGATTCCAGGTCCCACCTCAACTCACTGAATCACAGTTGCTACAGTGAGGACTGTGCACTTGTTTGGGTACTAACTCTCCCAGGTGATTCTTACAGTGATCAGCTTGGGGACAGAACAACTGAGCTGCATACCTTTTACCCCAAACACAGAAGGAGGACAGAGCAGAAGCATAAGGGTGTTTCCAATCCCATGACTAAAGCAGAGAACTATTGGAAGACTCTAGCATTGAAGGACTAGGCCCATCTGACCCCATTTTACTCTTGTCCAGTGTACAGCAGAGACACAAGTCCTTGGGGACACATGCCTGTGGCACCTGACTATCCACCTTGAGGAAAGTGAGAGCCCTAATTTTAAATTCAGTCTGGTTTGAGTGAAAGCTAAATTCACCCTTGTTTGCTCATTGATGGGACCAATCTTCTCCAAGCTGCCACTTTCTAAAAAATAAATCGTATTGCTATAAATACAAACTTCAGCAAAGATGTTTGTTAGAAAATTTTATTAACACTCAAGCCACCTAACAAGAAACCAGAAAGTTAGCAAGAGCATTCAGTTTCAGGAGAGTTTGGCCCAATAGAGCACAGTCACTGAGAGAAAAGATCCTTGAGTTGAAGGGAAGTGATCCTTTCTGTTCTGGGACATCCTGCTAACTTCAGTGGGCTGGGAAAGCAGCTGCCCATTGTAACAGATGGGATTCTCAGGGGGTGCTAGCGGTAAAGAACCCGCCTGCTAATGTAGGACATGCAAGGGACACGGTTTTGATCCCTGGCTCAGGAAGATTCCCTGGAGGAAGAAATGGCAACCCACTCCAGTATTCTTGCCTGGAAAATCCCATGAACAGAGGAGGCTGGAGGGCTACAGTCCATAGGATCACAAAGAGTGGGACATGACTGAAGCAACTTAGCACAGCTCGCATTCTAACAGACAGGCTGCTCTTGCCTCCAGATGGCGACTGGTGTCCTGAAACACATAAGCACTCAGGAAGCCTTTAGAAGGGCCCAGCCATCACTTCTGCTATTGCTCAGTGCACAAAAATGGTTTAGTTGAGAAAAGGTAGGGCTCTAGGAATAAAGTCAGGTCACAAAGAAGTATGAAATGGGACAAAGGCAGGATAAAAACAATAGGTTTCTCCTACCTACAAAATGCAAAGCACTAGCTTACTTGCCTTGATAAAGTGGTTTTTTTTTTTTTTAACTTTGGTCAAATAAATTTTTTTATGTACCTCTTCTACAATGATGTTACCTTGAATGGTTATGATTAAAGAAAGTATCATAATATGTGTGAAATGCCTGGCATGGTATCAGTCAATGAACTATACCTGTTATATACTTCTGTTAGCATGGCAAAATTCATTCCTGTTTGACCTCAAGCCAGATACCTCTTGTGAGGTTTTTTGGTTTCATCACATTAAAAATGAAGAAATTTGACACATGTTTCTTTCCCCCACAGAATGTCAGGCCCCACAGGGCCGGAAAATAGATTTCGTTAGAGCCTTTGCTGAATCTCACACACCGTCATTAAGCATTGTAGTTGGAGGACTGTGTGGGGATGTGGGGAAGACAAGCTTTCAGAAGTAGTTGTTCCAGTTTTGTATCTTTTCCCTTAACGTGAACAAATGCTCAGTGGCCTGTTGTCACACCCATTTCACCCTCCATCCAGGTTAGACCAACAGCTAAACTGAAGAGACGGACGCTATAGGGGTTCCCCAAGTCTCAGACTCACAAGACCCGGGCAGGGAGAGATGCTGAGGAAGGGAGGAGTTGGTTCAGACCATCACTATCCGAGGGCCTGCCTGTCTGTCTTTCCTCAAACTCAGCTTCTATGTCACTGAACACAATGCTTATGTTCTCTTTGGATCATCATGATCCCTGACCTATGACCTTGAACTTAACCATGCTCTGTTTTTGGAATACAACCACAGGTCAATGGCATGAGGAAAACTCAAAGAGATGGATCAAACTGTGTGCCACGAACACTGCTCTGGAAGCCTGGTCTGTTCAGTACGTGGGTGAACTGGATGGACACAGAACAAGAGCACGAGGCTGTCACATCTTTCCTAAGCAAACAGGCACCCCATGTACTCAGTGGCTCAGTGGTAAAGAACCAGCCTGCAGTGCAGGGGACACAGGAGATGCAAGTTCGATCCCTGGGTCAGGAAGATCCCCTGGAAGAGGACATGGCAACCCACTCCAGTATTCTTGTCTGGAGAATCCCCATAGACAGAGCAGCCTGATGGGCTACAGTCCTGGGATCGCAAAGAGTTAGACAAGAATGAAGTGACTGAGCTCAAGCACACCATGTTTTCAAGGATGTACACATGAACTCTCTTAGTCACTTTGACAACTTGGAAAGAGCTCTTGTGAGGCTATAATGAAATACATAAGTGAAAGTATCAAATGTGGTGTTTAGTAACATT|upstream_gene_variant|MODIFIER|LOC112445957|112445957|Transcript|rna-XM_024990002.1|protein_coding|||||||||||1111|1||||ARS_UCD1.2_refseq106.gtf.gz|||,GTTGTCTTGACAAATGCAGACCTCAAGAGATTTTAGTGGGAACCTGTGTTCTGTACCACATATAACTCTTTAGAGTCTTAATGGTTTTCCCACAACTTGAGTTCATAGGGTCCCCACACCCATATACAATTAATAGAAACTAAATCACTGCAGTTGGTGACTGCACCCATGAAATTAAAAGACGCTTACTCCTTGGAAGGAAAGTTATGACCAACCTAGATAGCATATTAAAAAGCAGAGACATTACTTTGCCAACAAAGGTTCGTCTAGTCAAGGCTATGGTTTTTCCAGTGGTCATGTATGGATGTGAGAGTTGGACTGTGAAGAAGGCTGAGTGCCAAAGAATTGATGCTTTTGAACTGTGGTGTTGGAGAAGACTCTTGAGAGTCCCTTGGACTGCAAGGAGATGCAACCAGTCCATTCTGAAGGAGATCAGCCCTGGGATTTCTTTGGAAGGAATGACGCTAAAGCTGAAACTCCAGTACTTTGGCCACCTCATGTGAAAAGTTGACTCATTGGAAAAGAATCTGATGCTGGGAGGGACTGGGGGCAGGAGGAGAAGGGGACGACAGACGATGAGATGGCTGGATGGCATCACCGACTTGACGGACGTGAGTCTGAGTAAACTCCAGGAGTTGGTGATGGACAGGGAGGCCTGGTGTGCTGTGATTCATGGGGTCATAAAGAGTCGGACACGACTGAGCAACTGAACTGAATTGAACTGAACTTGGTGTGGTTGGTAATGGTTCATTTTGCTTACCCCACCATCCCTTCGATTCCACATTATTGTCCAGTTTACACTTTTCATCGCCCATCACCATTTGTTTTAAAAACAGAAAATTTCTGTTACATTTAAGTAGAGAATCACATGCAGAAATATGGTCAGGAAAGTTTTTTTCCACTTAAGTGGAGGGGCTTCCCTGGTGGCTCAGACAGTGAAGAATCTGCCCACAATGCAGGAGACCCAGGTTCAATCCCTGAGTCAGAAAGATCCCCTGAAGAAGGAAATGGCAACACACTCCAGTATTCTTGCCTGGAAAATCCCATGGACAGAGTAGCCTGTAGGGCTACAGTCCGGGGGGGGGGGGGGGGTGGTCACAAAGAGTCAGACACACCTGAGCGACTAATACTTTCCATTCCTTTTAAGTGGTCTACCTGACTGGGGAGCATCCTCCAGTGAGAAATCTCTGGCACAAAAGTTTGCAAACCACTTTGGACGTGTTCTGTGAGTCACAGCACCTTCTCCATACAATGCACAAATCTTTGTGTGTGTGTGTTTCAGTTGCATTTTGACCTTAACATAATAAAGCATAATATACTGAAAATGTTGCTTTTTTCCCTTCCATCTTCAATATTAAAATGGCTACACAAAAATTATCAACTTTGATCACATTTTTAACTGCATGCTGATATGACAGTGTGTGACAGCTGTCACATAATAACCTAACAAACTAGTTTTGAATGATGTTAAAGACACTAAGTGCTACTAGAGCTACCTTATGGCAAAAACCAAATGAACCATTTGGCCAACCCAGTAGCTCTGGAATAAAGCATATTTCAGATAAAATTAGCCACAATCTATTTCTGATGGCTGCAGAGGAAATAAAGCAAAAGAGGAAAGAAGGGAGGAAGGAAGGGAGGAAGGAAGGAAGGAAAGTTCTTTCTAGAAGTTAGCTAGCTGCTGTGCCGGTGCCAGCCGGCAAAGTCGATCAGGTCCCGAGAACGTGCACAACGCGGCTGAGAAACAAAACTATAGCAAAAGAATTCTACAACAAAGATGGGGTCGAGAGGTTCAGACATGTCTCCACAAAGGGAAGCGGTCTGACCACGACTTTATTCAGCATCTTATATTTATACAGGAGAGCATGAGAAAAACAAGACAGTTAACTTTTTTCTTGGTTGACCTATACATCTTACAAAAAGTCACAAGAAATCTTGAGAGCATGGGAATGGCACCCTGTTATTATTTCTTACACCAGATAACATTTCCCTGTTCGTGAGAAGTTTGTCCAGAACTCCAGGTGTCTGCAGTAAATAATCGCCTAATCTCTGTGGTGGCGGGACAGAGAGCTATGTTTGCAAGCAAACCCTCAAGGACTGAGGCAGCTCCCAGAGCTGTGTCCTTCAGACAAAGGACCCCGTTCTCAGGGTGAGCTCCCCGCACTGCTGAATTTCTTTGTGTTTAACTCCAGGATTCTCTTCCTCCAAGCTAATCACCTTCCCCCTTAAGCCAAAGTCACCCTCAAAGATCAAGTTACTCCATTCCTTTCTCTCTAGTCTGAAACCACAAGTTGGCTGTCTTCTCCCTGCTCCCCTCTCCGGGCCCTGGAGTCTAACCGAATCATATCCAGTGAGAAAACAAACCAACCAACAAGTTAACCATACTCTTCAAGCAAACATGTCATCTTTCTAGCCCTTATTTTAGTCATTAACTTCTTTTTCAGAATCTTCATTTCTTGTATTCTATATGGTGAGTGAAGGAAAAGCTTGGTCCCTGGGATATCATGAGAATGAAGTAGGAAGAACCTGCGCAGTGAATATGCACACTGAGTATCACTTTGAGATGTAACTCTGAATCTGGCTGGAGAATACTTGAGAGTCCCTTGGACAGCAAGGAAATCAAATCAGTCAATCCTAAAGGAAATCAACCCTGAATATTCATTGGAAGGACTGATGCTGAAGCTGAAGTTCCAACACTTTGGCCACCTGATGTGAAGAGCTGACTCACTGGAAAAGGCCACCATGCTGGTAAAGACTGGGGGCAGGAGGAGAAGGAGACCGCACAGGTTGCCATGGTTGGATGGCATCAATGGACATGAGTTTGAGAAAACTCTGGGAGATAGTGAAGGACTGGGAAGTCTGGCCTGTTGCAGTCAATGAGGTCGCAAAGCCTCGGACACGACTGAGCAACTGAACAACAAATACACATGACACATACATATGCTTTTACTTTATACATGGTGGTGATTTGGTCACCAAGTCGTGTCTGACTTTTGCGAGTCCATGGACTGTAGCCTGCTTGGCTCCTCCGACAATGAAATTCTCCAGGCAAGAATACTGGAGTGGGTTGCCATTTCCTTCTCCAGGGGATCTTCCTGACCCAGGAATGGAACCCAGGTCTCCTGCATTGAAGCACTGAAGGCAGATTTTTTTACCGACTGAGCTACGAGGGAAGTTTTTTTTTTTTTTTGAATACTTGTATATATATACGTGGATACACTGTTTTACAGCTTCTTTATTACTTAAAGTCTTTTTGCATCACCATAACACACAATCTCAGAATTCCTGTTCTCCGCGTGTGAACCAGGACAAAAAGTTAGAATTTGAAGAGACTGGCAAAATTCGCGGTATCTCACCTAAGTGACAAGATGTTTCTTAGCATGGGATTGGTAGGGTCCACAAGGCGGCGGAAATAATGATATCACTTCCCCTTCATTAGCCGACCCTCCATTGGTCATATTGGCAGTGGTGGGAGGGGAGATGAGGGCTGGGCGTGGGTTGGAGGGGAGGCGTGGCCTTAGAGGTCGTGAATGGGTTTGGATTATGTAAATCTTGCAGCGAAGTGGTACAGTGCCAGGCGAGCCACTTCCCAGTTATGGAAGTTTTTCTGTGATTTTGTTGGATTTTTTAGAAGAATTGTTTGGAGGGCCTCAGAGGCATGGAAAAGAGGTGGTGAGGAGGGTAGCGGAAGGGATGTGGGGAAATGGCAAAATGAGCATGTGTACACAGTGAACGTGTCTAAGGCTGTGTGGGGGCGGGGGTGGGGAGGCAGGCGAAAGATCAACTCATACTTATCTGGCAGAGGGGATACTTTAATCCTGAAAGTGGGTCTCCCAGAGCAAGGCATATCCTTTGCACTTTGGGATTATTGACCTCTATGATTTCCTCAAATGTGGAAAACCACACTGTAGTAACTTGTGGTAGTAGGGGGCAGCATGTGCGTTCTGCTTCCGTAACTAGTGATAAAAATGCAGTTTGTGACATGATGGTAAAAACTTACTTGGCCTCTCTATTTTCCCAATTATTAACTGGTTCTTTTTCTATTTTTGGCATTCTTTGACAGTGCCAGGCCTCTGTCAGTTCAGATCAGTCGCTCAGTTGTACCGGATTCTTTGAATTAGGCCTTATCCTGCTCAATTTATCCTTTTACATACCTTCTATCAGTTCAGTTAAGTCGCTCGGTTGTGTCTGAGTCTTTGCGACCCGGTGGACTGCAGCACCGTCTGCAGGATGGCTTTCCTGTCCATCACCAATTTCTGGAGCTTGCTCAAACTCATGCCCATCAAGTTGGTGATGCCATCCAACCATCTCATGCTCTGTCATCCCTTTCTCCTCCTGTCTTCAATCTTTCCCAGCGTCAGGGTCTTTCCATTGAGTCAGTTCTCTGCATCAGGTGGCCAAAGCATTGGAGCATCAGCTTCAACATCGGTCCTTCCAATGAATATTCAGGACTGATTTTCTTTAGGATGGACTGGTTTGATCTCCTTGAAGTCCCAGTGAAGTTGCTCAGTTCTCCCGCGTGGTAGGCAGAGGCTTTACTGTCTGAGCCACCAGGGAAGATCCAAAATCTAGGCCTTAGAGGGGGCACCCGGATTTGAACCAGGGACCTCTTGATCTGCAGTCAAATGCTCTACCACTGAGCTGTACCCCCGTACAGTCCAGTGAACTCTCAAAAGTCTTCTCCAGCACCAGAGTTCAAAAGCATCAATTCTTTGGTGCTCAGCTCTCTTTATAGTTCAAATGTCACATCCATACCTGACTACTGGAAAAACCATAGAGGGGCTTTTGACTAGATGGACCTTTGTTGGCAAAGTAATGTCTCTGCCTTTTATATGCTGTCTAGATTTGTTATAGTTTTTCTTCCAAGGATCATGCATCTTTGAATTTCATGGCTGCAGACACCATCTGAAGTGATTTTGGAGACCTAAAAATAAAGTCTGTCACAGTTTCCATTGTTTCTCCATCTATTTGCCATGAAGTGATGGGACCAGGTGCCATGAGCTTAGTTTTCTGAATGTTGAGTTTTAGGCCAAATTTTTCACTTTCATCAAGAGGCTCTTTAGTTCCTCTTTGCTATCTGCCCTAAGGGTGGTGTCATCTGCCTATCTGAAGTTATTGATATTTCTCCCAGCAATCTTGATTCCAGCTTGTGCTTCATCCAGCCTGTCATTTAGCACGATGTACTCTGCATATAAGTTAAATAAGCAGGGTGACAATCAGCCTTGATGTACTCCTTTCACAATTTGGAACAAGTCTGTTGTTTCAGGCACAGTTCTAACTGTTGCTTACTGACCTGCCTATAGATTTCTCAGGAGGGAGGTCAGGTTGTCTGGTATTCCCATCTCCTGAAGAATTTTCCACAGTTTGTTGTGATCCACACAGTCAAAGACTTTGGTGTAGTCAATAAAGCAGAAGTAGATGTTTTTCTGGAACTCTCTTGCTTTTTTGATGATCCAATGGATGTTGGCAATTTGATCTCTGGTTTCTCCACTTTTCTAAATCCAGCTTGAACATCTGGAATTTCACGGTTCACATTCTGTTGAAGCCTGGCTTGGAGAATTTTGAGCCTTACTTTGCTATCATGTGACATAAGTGCAATTGTGCAACAGACCAATCTAGAGAGCATATTAAAAAGCAGAGATACTACTTTGCCAACAAAGGTCTGTCTAGTCAAAGCTATGGCTTTTCCAGTAGTCATGTATGGATGTGACCATAAAGAAAGCTGAGTGCCGAAGAATTGATGCTTTTGAACTGTGGTGTTGGAGAAGACTCTTGAGAGTCCCTTGGGCTGCAAAAAGATCAAACCAGTCAATCCTAAAGGAAATCAGTCCTGAATATTCATCAGAAGGACTGATGCTGAAGCTGATGCTCCAATACTGTGGCCACCTGATGCGAAGAACTGACTCATTTGAAAAGAACCTGATGCTGGGAAAGATTGAAGGCGGAAGAAGGGGACGATAGAGGATGAGATGGCTGGATGACATCACCGACTCTATGGATCTGAGTTTGTGCAATCTCCGGGAGTTGGTGATGGACAGGGAAGCCTTGCATGCTACAGTCCATGGGGTCAAAAAGAGTTGGACTCGAATTGACTGTACCCTGCCATTATACAGCATTCGGTTGTTGACTCTGGTAGTTATTGGAAATTTTTCTATGTATAGGAGCGCAAAGAGTGTGGAAAGTGGAGAACGTGAGCCCAAGAGAAGCTGGAGTTGTCTTGTGTAGAAGGTCAGGAGAAGGCTTGAAGGGTCGTGGGCTCCGCGTTGTTTCGTCGGACCCCAAGCTCACTAGGGCTTGGTGTCCACAGCCTGGCGTGCCCGACAACAAGACTCAATGTCTCTGGTGCCGGCGAGGCTGGACCAAGATAGAGACATTTGAATCACTTTTCCACAGCAGTTGGAAGGGACGGGGAAATCCATTCGGATTCCAGGACATTACAATAAAACCTTGCAGCAGCTGGTCTCTGTGGTGCAATTGGTTAGCACGTTCAGCTGTTAACTGAAAGGTTGGTGGTTCGAGCCCACCCAGGGACGGATTGGCTTGGACTCCAGCGATGTTATTAACTATTGTTTTTATGCATCTGCAGCGCCTGAAATCTCCACCTACTTCACCTCAGCATGTTCTTTCCTCCCTTCCGGTTTTTATCTGGTGTCCCTGGTCTCTCTGGACGCCTGCCCACACGAGTTCATCTGCCTTGTACATTCCAGGGCAGCTGCCAAAGGATGAAGGCACACGCACACAGGTGGGAATTGGGCGGAATCCCTTACTCAAGATGGGACATCGCAAATTAGGCTCTATGTCACCACGTGGGCTGGCACCCCACTGCCATGGGATCTCACCGACACCTCCACCCTTTCATTTGGGACTGTCACTTTCTTTTTTCTCTTTCTTTTTTTGTTTTCTTTTCTTCCCCACCACAAGTACCATCATCCAGTTTCAGAGCACTCCTTTCATCTTCATTTCCCTTCAGTTCAGCTGTAGATAATCCCCTTTCTTTGCTCTAGCCCCAATTAATGTTAATCTGCCTTCAGCCTCCATGAATGTCTTTTCGATACTTCAGATAAATCGAATAAATCAATATATAGTGCTTTCTGACAGGTTTCTTTCACTTAGTGCAATGTTTTTGAGGTTTATCCAGGCTCTGGCTTAAGTTTGCTTCTTATTACTGAGAATTTCATTGTGTAAATATACCACATTTCATGTACCAGCTGATGGGCATTTGAACTGTTTCCACTTTTTTTTTTTTTTTTTGCTATTATAAATGCTGCTACAAATATTTGTATAATCTCATCTGCACCTATTTCATTTTTTTTCATTTCTCTTGAATAGATTTATAGAAGTGAAATTGCTGAGTTTATAGTAAGCTTGTTTGTAGTAATACTTCCTAAGGCCAACTTGACTTCACACTCCAGGATGTCTGGCTGTGGGTGAGTGAGCACACTACTGTCGTTATCTGGGTCATTAAGACATTTTTCATATAGTTCTTCTGTGAATTCTTGCCACCTTTTCTTAATCTCTTCTGCTTCTGTTAGGTTCAGGCTGTCTCTCTACTTTATTGTGCCCATCTTTGCATGAAATATTCTCTTGGTAGCTCTAATTTTCTTGAAGAGATCTCTAGTCTTTCTGATTCTATCGTTTTACTCTATTTCTTTGCACTGTTCACTTAATCATAATATTGCCTGAATTGCCTGGCCCAGTATCAATGAAGTGTAACTGTTATTATGACATTTTTAATGAAGGAATGTGATACGTATTTCTTTCTCCCACAAAATGTCAGGGCACACAGACACCAAAAATCAAATTTCTTAAATATCTTTGTTGGATCTCACATACCAGTATCATTAAGAAGGGGAGGAGGAAGATGGTGTGGGGTAAGGGGGAAGATTAACTTTTAAAAATGTTTATCTCCATTTCAAGTGGATGTGCTCTTATGCCATTCACAGACCTTTTTAAATATCAGTTTTAACTTTTTCAAAAGTCACTGTTGGTCAAAGTCAAACCAGGCTAATCAGTGTACAAATTGATTGGCAGAACATCGATTAAATATTCAATAGCCTTTATAACCACATATATGCTAATGTGTCTTCTAAAGTCACTGTTGCAGGTATCATTATCAACTCCAAAAGCCCAAAGCCATATTTCCCTGATACCTTGTGGTCACTGTCATCACCTTTAGTCAGTGTATCCTATAAACTGAAGGTCTCTGTATTATTACATGATCTTAGAGGCAGAGATGTATGTCCAATTGGTTTCAGTGCAGGAAGAGACCCTGTTTTTCTGTGAAACAATGGAGCTGAAGAGCACTCTATGTTCCCAATAAGCCATATCAAATTTTTTTTTCCTCAAGAATTGCTGATTATTCTATTGTGGTAACATTTTTATACAGACTATATACTACTTTGTGTGCATGGTAAGTCACTTCAGTCACGTCCAACTCTTTTGATGCTATGGACTGTAGCCCACCAGGCTTCTCTGTCCATAGGATTCTCCAGTCAAGAATACTGGAATGGGTTGCCATATCCTTCTCCAGGGGATCTTCCTGACCCAGGGATTGAACCCATGTCTCCTGCATTGGCAGGTGGTTTCTTTACCACCAGTGCCACCTGGGACTATATACTACTTTGAGTCCTAGTAAGAGAATGGTTTCCATGATACAAGAAACTAGAAGCTAAAACATCACTCTGAAAACTAGCTTTTCCCCACTGAGCAAGTTCTCCCTAGGACTCCAGAAGTTTTTAATAAGCTTGGTGCTTAGTTGCTTACTGTATGGTATATGGGATTAAGGCTATTTTTTCACAGCATTTCAGATAAATTATTGCAATGTGACTTTAAGTCACATAAACCTAACTTTTATTAGGTTTCAATTTTTGAAGTTTAGGAAGAAGTTGGATGACAATTGCTTTTCTGATGTATTCTCGAGTTTCCTCACATAGCAGTGTCATCCCTCAGTTTGTATGGGGGGTTGTGAGGGAGGTGGAGCCCCAATGTTGAAAAGCAACCTGCACATTCCTTCCTTCACTTAGTCATGAATGCTTAGTGGAGCACTTGGTCATTGTGGCCATTTTCAACCTTGTGAAACCACCAGCCTAGCCAATCCCAGCAGAGTTATAGTGGCACACATATCAGGGGAATTTCCTATGGTTTGAACTTACAAACTGATAGGGTAGGATGTAGGTTAGAAGAAGACTGTCTTTCCCAGAGTAATCCATAAGCTCATTCACCTGTTACTTGAATCGTTGGTGGTCCGAGCCCCAAAATGATACTATCCTTGTGAGTTTTTGTTTTTTGACAGATCTCAGGTATTTTCATGTTATGTTTGTGATGCACAGTCTCTGTTAACTACTTCTCTGATCCTCAACCTCTCTCTTTCAATCAGATATGGAAAAATCTTGCTTATACTCCTAAAGGCTCATATTAATTACTAAAGGGTTTGGTGGAAAGAATTATTTTTTAGAAGGGTAAAAATAAGTTCTGGAGTTCCAAGCTCACTGACAATATAACCTTTCTGCCTGAGGCTGAGTCTCTGCAGCTGCTCATTCCTGGAAAGCTGGCGTCAATTCCCTGAAGCCAAATACCAGGGACACATCTCTCATTGAACAGCTTAGGTGTTTTTTTTTTTTTTTTTTTTTTAATTCCTTGAAGCCAGAAGAACACACTTCATGGTCTAAGTAAGACAGTGGTAACAAGGCTCTATTATAAGATTTGGGCTTTGGCTGGGTGATAGGGGGAGGATGGGAGGAAGCAGGGTGTGTTCCATATTGAGGACTGTTAGCTCCAGCAACTCTATGATTGAACTAAAGAAGTAACATCATTTTGTTATGACGAGGATGTTTGGGATTTTGTAGTGCAAACATATCACAGTTGCTTGATGGATGCTGTTTCCTGCTGGGTTCATACATTGTTTAGGATTTTGAGAGTGAGGGATTGATTCATGGAAAAGATTTGATGTTGGGTTAATTTGACTTCCCTTGGCAAGACAGCCAGGCTGCTGCCAACTGGGAACTCACTCATCCTGAAGAGTGAGTCTCCATGATTGAGCTTGAACAAAATAAAAATTCGAAAACTGATACTTAAGTTTAAATGTTCATTCAGTTCAGTTCAGTCACTCAGTCATGTCCGACTCTTTGGAACCCTATAGAGTGCAGCACGCCATTCTTCCCTGTCCATCAACAACTCCCAGAGTTTGCTCAAACTCATGTCCATTGAGTCAGCAATGCCACCCAACCATCTAATTCTCTGTCATCCCCTTCTCCTCCTGCCTTCAATCTTTCCCAGCATCAGGGTCTTTTCCTATGAGTCAGTTCTTCACATCAGGTGGCCGAAGTATTGGAGCTTCAGCTTCAGCATCAGTCCTTCCAATGAATATTCAGGACTGATTTCCTTTAGGATTGACTGGTTTGATCTCCTTGCAGTTCATGGGACTCTCAAGAGTCTTGTCTAACACCACAGTTCAAAAGCATCAATTCTTCGGCACTCAGCTTTCTTTATGGTCCAACACTCACATCCATACATGACTACTGGAAAAGCCATAGCTTTGACTAGACAGACCTTTGTTGGCAAAGTAATATCTCTGCTTTTTAATATGCTGTCTGGGTTTGTTATAGCTTTTCTTCAAGGAGCAAGTGTCTTTTAATTTCATGGCTGCAGTCACCATCTGCAGTGATTTTGGAGCCCAAGAAAATAAAGTCTGTCACTGTTTCCATTGTTTCCCCAATATACAGCCTTGACATACTCCTTTCCCAATTTGGAACCAGTCCTTTGTTCCATTTCCAGTTCTAACTGTTGCTTCTTGACCTGCATACAGATTTCTCAAGAGGCAGGTCAGGTGGTCTGGTATTCCCATCTCTTTCAGAATTTTCCACAGTTTGTTGTGATCCACACAAAGGCTTTAGCATAGTCCATGAAGCAGAAGTAGATAATTTTCTAGAATCTCTGGCTTTTTCTATGATCCAACAGATGTTGGCTAATTGATATCTGGTTCCTCTGCCTTTTCTAAATCCAGCTTGAACAAATGGAAGTTCTCGGTTCGCGTACTATTGAAGCCTGGCTTGGAGAGTTTTGAGCATTACTTTACTAGCGTGTGAGATGAGTGCAATTGTGCGGTAGTTTGAGCATTCTTTGGCATTGCCTTTCTTAGGGATTGGGATGAAAACTGACCTTTTCCAGTCCTGTGGCCACTGCTGAGTTTTCCAAATTTGCTGGCATATTGAATGCAGCACTTTCACAGCATCAACTTTTCAGATATGAAATAGCTCAGCTGGAATTCCATCACTTCCACCAGCTTTGTTTTTAATGATGCTTCTCAAGGCCCACTTGACTTTGCACTCCAGGATGTCTGGCTCTAGGTGAGTGATCACACTATCGTGGTTATCTAGGTCATTAAGATCTTTTTTTTGTATAGTTCTTCTGTGTATTCTTAGGACTTTAAATATTAGATTTTTTCTTCATTTGCAGTCAAAATAAAAGGAGAGGCTGTATTCAAAGGACTTAGTGACTTAGTTTGAGGAACTTAATAACACTAGCTGATCTACTGGTCTCCTCAAATTGCTTCACCGATGCTGGTAGAGGTTGTTTGGTAATATTAAAGACACATTCCTCCACACCAGAAATGCCCTTCATAGTGTCCTTCATGTTGTGTGTATTAGTGGCTCAGTCATGTCTGACTCTTTGCAATTCCATGGACTGTAACTTGCCAGGCTCCTCTGTCCATGGGATCCTCCAGGCAATAATACTGGAGTGGGTTGCCATTCCCTTCTCCAGAGGATCTTCCTTATCCAGGAATCAAACCTGGGTCTCCCACATTGCAGGCAGATTCTTTACTGACTAAGCTACCAGGGAAGTCCTCAACTGGTACTTTGCATAAACCTTGTCTGGAGAGCCCAGGAGAACAAGGATTTAAAAACAGATCTGCCACAGGAAACAGATATATGATAAATTCATGGATAAAATTATGTGCAGTTAAGTATTGTTCCCTCTTTATTCTTTTAGAGGTTGTTTGGTAACAGAGACATACCTCCACACGAGAATGCTCTTCATAGTGTCCTTCATGTTATAAGAGCTTAAAAACAGTAACATGAAGGTGAGCCCCAAATTTTTACTGTGACTCTTTTATTTTTTTGCATACAACATTAGTGTATCTTTTTTCTGAAAAGTCAGAAAATCAGGTGAGTAGAAATAAGCATCTGAATTAGTTCCCTATTACTTCCTATTAACAGGTTACAAAAACAATAGTTTTAAACCACCAGGCTCCTCTGTCCATGAAATTCTCCAGGCAAGGATACTGGAGTGGATAGAGATTCCCTTCTCTTGGGGAACTTCCCGACCCAGGGATCAAACCCTGGTCTCCTGCATTGCAGATGGATCCCTTACCATCTGAGCTACCAGTGAAGCCCAATATATTCATTATCAGAGTTTTGCTGATCAGAAGTTTGGAAAGATGTGACTGGCTTCTCTGCTCACAAAAGTGATCAGCATGTCCTCCCCACCTGAATAGGGTGATATTAACCACGTTGTGCTTCTGACCATTTCTGATGATGTGCTGCCCTCATGGTCTCATGCTCCTCTGGGATCATATTTATTGACCTGAATTCTATAACTCCTGATTTCTTTCAGCCCACCTGAAAGAAAGTAGCTTAGGATAAAGTCTAGAACTGTGGAGCCCTTGAACTGATCTCTGCCATATCTTTCTCCAAGAGGAGAATAGAATAGCAGAGGTCTTCATAAAGATATGACCCACATAAGGGCTGAGATGCTCCAGTGATTGGAGAAGAGGAGAAAACTTAAAAGACAATGGAGGCACTAAAAGCCCAGACTGGGAAAGCAAGGTCCTCTTTGTGTCCCACCTCAGGTGGGTACTTTACTGGAAAAGAGGCATTTCCCCTGGCACAGCACCATGGACAACAAACTTGATCTAATACACTGACTTGTTCTTGTTTCTGCTAGGCTTTGGGGGTCTCCATTCTAGGGTGTTTGTTTAAAGGTAGGGCTTTTTCCTTGCATGAGAATCTTCTTGGAATTTTTATGAAATGCAGTTTCTTGGGCCTTCTCTCCAGATGTTTTTAACAAGCAGCACAATGACCGTAATGTAGGCATTCTTTAGCTGTGCAGCTAGTGCCCAGGGAATGGAACCCTATCTGCTGCATAGTATCTATCACACTTACTCATCCAAGTTTAATGCTGCCGTATCTGTTTTACATGATACATTCTTCTCTATTATACATAAGATCCATATGCTCAAAGAAGGTAATGAGATCACCATGTAAAGCAACTTGGTACACAGTGGAATGGGTATTTGCATCTTTGACGGCTGTTCCTAGGGCTGTGCTTTCATTGCGTTAGCACAGACCTAGGGTAGGATTTGATGGAAACACGGTAGGGAGTAGAGGACATCGGCAAGAGTTAGTGATTCCTGGTAACTAGTATTGATCTATTCGACAAGTATTTACTGAATGTTGTATCTGTCAGGCTCTTGAAGAGCCACTGGGTGAACGAGGCACACAGAGCACCTGCTCTCAGGAAGATGACCTCTAGCACAAGAGCCAGAAGTCTTACAGAGAATCACATATATTTTTTAATGATGACTGTGATGTATTTAATACATCTATGTTCCTTGCTCCCATTTTGTCAGCAGGGATTGAAAACTGAGTGTATATAAATAATCATACTCTGGAACTCTGATAAAAGAATTGTCACAGAAAAGGTATTCTAGATATTTTTAATAGTAGAAATACTGGTGTTGGATGTAATGTCCTCTGAAATTCAGCTGTAGTTGAAACTCAGCTGGACAGTGTATTTCATGCTTTGAACAGAGCAGCTTGTGTCGAAAACATGTGTGGTAGCTCCACAGTCAGTAAGTGACTCCTGAATTTTTAAAAATTTCCTATGCTCTTTGGGAGTCAGTTTCCTCATCAGTAAGGAATTGTTGTTATTCAAATTCTCCAAAGTCCCTTCCTGTTGAGATTTCTCTGAATGCATGAGAGACTGAGATGCATATTAAGTATGACCTGAGAACTACAGCCAAGACCAGGTCTTGTATCTTCTCTGTGTGTCTCCTGTAGGAGCCTAAGTTGAGCCCAAACACTGAAAACACATAAATGAGAGGGGAGATGGAAGAAAGGAAAGCAACAGGTTGGAAGAATGAGAATAACACAAAGAAGGGTATGGAAATGGTGGAGCAGTTGGATGCCAGGAGAGATGAAAAGAAGTACAAGTTGAGTTGAGAAAAATCAAGGGAAAGTGAACAATGTACACAGCATTATCCAAGTCCTCAAGGAGAATCCTGAGCTGAGCAGGGAGGACCGGGAGAGTAACTTCCTCCACAGTGAACTTGTGCACCTAGCGAGGAGATCCACAGATGGATCAGGATTCACTTACACTACTAGGAAGCACCGATTGCAAGAGAAGGAGGCATAGACCTTGAGGCTCTGTCCTGAACCCTGCTGCTTACACCTGGAACTGCCCCCACACTGGATGCCCAGGTAAGTGTGAGCTTAAATGGATAAAGAATATTTGGAAAAGGGCTGGAGATGCCCATTCTTTTCTTAACCAGTTCTTCCCTGAGGTATGGAGGGGCCAGGATAAGGAGACCCTTCCATCTGAAGCATGCTGCTGCTGCTGCTAAGTCACTTCAGTCGTGTCCGACTCTGTGTGACCCCATAGACGGCAGCCTACCAGGCTCCCCCATCCCTGGGATTCTCCAGGCAAGAACATGGAGTGGGTTGCCATTTCCTTCTCCAGTGCATGAAAGTGAAAAGTGAAAGTGAAGTCGCTTAGTCGTGTCCGACTCTTCGAAACCCCTTGGACTGTAGCCCACCAGGCTCCTCCGCCCATGGGATTTTCCAGGTAAGAGTACTGGAGTGGGGTGCCATTGCCTTCTCTGCATCTGAAGCATAGATACTAATAATATTCTGCATGCATACTTTGAAAGGTTTTACACACAATATTTCTTAAATATTTATAAGAACCTATTTTTCCTTACGCTTTGTTAACAACTTGGAGTTCAGATTATCAATAAGGTTTATCTGAAGATATCAAAGTAGTGGGAAGAAGAATACAAGTGGAGCATTTCCACGTAATGTGGGGCTCTTCTCAATTATGGTGTTGAGGCAGCCCACAGGGTAGGAGGGTAAGCTAAGGACATCTCTTCCTAATGGCCTACTTATGACCTTCCTAATGAACCACTGAGAGGAATCACTGAGGAGAGCAGGGTCTTCATCAGAGTCATCAAAGTTCAGTGTCAAAAGGGAGCAGATGATGTAGGGTAGGCACCTCTTTAAGGAAGAAAATTTGCTGCATCCTGGGAGAAAACAGAGCATCTCTGATAGGATATTTGGATAAGTACGTAGCTGAAATGACTAAAGATTCTAAAGACCTATATACAGAAATACAACCACTTTTATTCAGTTAGTGAACAACCACCACTGAGACCCCCTCAGCGCTTGATTAAGTGCCTGGAGTCATGAATACAGAGATGATTAATAGTATTTCAACTTTCCTGGAGCTCTCAGTCCAGTAACCAAGAAGTCATGAGAAGTGTAATGGTGGTGGATTCACTGGGGGAAGTGGTCAGGGCTGCCTAGGGATGACGTCAGTGTTTGTCCAGTTCACCCTTCTTTCTTTTCCAACAACTGGTGACCTACCGTGGCTCAACAACCCTGGTTCTCACCCAGGTTTCAGCCTCAGGATAACTAACACCTGGGATCCATGTTGGTTCAAAGTAGTCAGTCTTGCCAAGGTCTCCAGAGAAAATGCTGACATCTGTCTCTACTGTCTGTGTCTTGGTCAGCAAGAGAAATTAAGAGGCAACTTTAATAAGTCTTATAGATTTATCATTGTCATAACAATCAGGAACAATTTGTCTTCTCTCTGAAAAGGTAATGCCTTTTGGACTTAAAATTCTCACCCCGTTTCAAAGACAATGTAAATATCAGTCATAGTCCTAGAATTGTAGGACTTGGTATTTTATCCTTAAATTTTAGATCAAATAAGTAAAGTTAAAAAAGAGTAAAGCAACTTCACGTTTTTCAGTAAGAATGTATGGAGGTCTGGCACTTTGGTTGATATGTCTTTAGTGTTGTTAGAAACAGAATAGCCTAATGCTCCTTGATTCCCTCCTCTATCCCATCATGTTCTATAAAATATAATATCTCTGCTCATCTAGACAATATGAATCCTAAATTAGCTGAGTTCCATGAAGGCATTTATGGAACCCTGTGGGTAAAGCGTTCTGCAGTTTCCATGGCGGGATACAGAATGAGGATACACATTCCTTACTGAAGGCAGTTCAAGGAGGACTGTTCCCAGTTCAGCCTGGATATCTGTCTGTAGATAGAAAGGGAAGATAAGGATGGGGAACAATAACTCAGCTCAGTGTCCTCAACTCAACGAGGCCCACTGGGCTTCTTTTCAGTTGCCTCTCCCCAGCCACGCTTAGAAACTCTCCAAGTGGTGAACTGGAGCAACTGCAGGGCTTATCTGCTTGTTTTTCATTTCTCAGGTCTCACTCCCTGACCTTTACTGCCTGATGCCCAGTCTCTTGAAAATCTTTGTCTCATCTATTTTGTTCAGTTTGTTGCTGTTTTTTTGTTTTGCTGTTTCAGGTGGGAGAGTCAATCCAGTTTCTGTTAGTTTGTGTTTGTGTGGCATCCCTTTTATAAAATCAGTTGGAAAATATCTATCAAGATCCTGAAAAGACACTTTTACAAAATAAAGAACACAGTCACAAACATGGTGAAACTGTGAACTAAGGACCCTTAGTTCCTTAAGGAACTGTGAACCCTTAACACTTGACCAATAGGGTGTTAATATACAAATATATAAGCAGTTCATACAACTCAACATCAAAAACCCCCAAGCAACCCAATTTAAAAATGGGCAAAAGAACTGAACAGACATTTTCCCAAAGAGAACATGCAGATGGCCAATGGAAAGGAAGCTCAACATCATCTATCATCAGGGAAATGCTAATCAAAACCACAATGAGATATCACCTCATGCTACAGAATGGTTATCATCAAAAAGAACACAAATTACAAATGCTGGTGAGGATGTGGAGAAAAGGGAACCATGGTCACTGTTAGTGGGAACTACCATGCTGCTGCTGCTGCTGCTGCTGCTGCTGCTGCGTCGCTTGAGTCATGTCCGACTCTGTGCGACCTGAGACAGCAGCCCACCAGGCTCCCCCGTCCTTGGGATTCTTAGGCAAGAACACTGGAGTGGGTTGCCATTTCCTTCTCCAATGCATGAAAGTGAAAAGTGAAAGTGAAGTCGCTCAGTCGTGTCCGACTCTTAGCGACCCCATGGCTCCTCAGTCCATGGGATTTTCCAGGCAAGAGTACTGGAGTGGAGTGCCATTGCCTTCTCCAGGGAACTACCATATAACTCAACAATCCCACTGCTGGGTATGTATTTGGAAAAAAAGTCAAAAAACCAAACAGAAACACTAATTTTAAAAGATACATGCAACCCAATGTTCATAGCAACATTATTTACAATTGTCAAGATATGGAGGCAATCTATGTCCATCAACAGAGGAATGGATAAAGAAGATGAGGTATATATAATAAATGGAATAGTTCTCAGCCATAAAAACAATGAAGTTTTGATGTTTCCAACAACATGGATGGACTTGGAGAGTATTATGCTAAGTGAAGTGAGTCAGACATCACTTATATGTGGAATCTACAAAAATATAACAAACTAGTGAATGAAACTAAAAAGAAACAGACTCACAGATATGGAGGACAAACTAGTGCTTCCCAGTGAGGAGAGGGAAGGGGGAGGGGCAAAATAGGGGTAGAGATTAAGAGGTACAAACTACTATGTATAAAATAAGCAACAAGGATATATAAAACAACACTGAAATTATACTCAATATTTTATAATAAGTGGAATATACCCTTTAAATTCTGAATCACTATATTGTACATGTGTATGCTATGCTATGCTAAGTCACTTCAGTCATGTCTGACTCTGTGCGACCCCATAGACGGCAGCCCACCAGGCTCCCCCGTCCCTGGGATTCTCCAGGCAAGAACACTGGAGTGGGTTGCCATTGCCGTCTCCAATGCATGAAAGTGAAAAGTGAAAGTGAGGTCGCTCTTCGAGACCCCATGGACTGCAGCCTACCAGGCTCCTCCGTCCATGGGATTTTCCAGGCAAGAGTACTGGAGTGGGGTGCCACTGCCTTCTCCATACATGTGTAAATTATGTAATAATTTACATCAACTATACTTAAAAAAATACTTTTATTTTAAATGCACCGTACCAGTCCTAAGGACAATGTTTGCTTAACTATATGTTGGGGAATGCAGTCCTCACAGCCCCTTGCCCAAAGGCTGAGGGGATGTTCCTCTGAGGTTTGTTGTGAAAACTATTCCTTTGTGAGTCAACATGCCTCTTTATTTTTTAAAATTAATTTTTATTGGTGTATAGTTGCTTTAATGTGGTTTCTGCTGTATAGGAAAGTCAAATAGTTATACATATATCTCCTCTTTCGTGGACTTCCTTCCTATTTAGGTCACCATAGAGCACTGAGTAGAGTTCTCTGTGCTACATAGTAGGTTCTCTTAGTTATCATTAGTTATGAATTCTCATTAATTATCAGTTATTTTATACATAGTAGTTATATAGGACATGCCTCTTTAAAAGCATGTCACCCTTGATTATTTCTAATCTCCAAAAGGTCCTTCAAAGGAAAGGGTGAACATGACTACAAAGTGGCCCGATGGAAAGTTCCAGCTTTGAAGCTTTTGTGGAGAGTCTCTCAGGAAACACTGCCCCCAGGCTGACTTATGTTCCCTGGAGAGCCAGAGAGAGAAGCCAGACATTTCAAATCCTTAGGTTACAAACCAGGCTCTGAAGGAGGAATAGAGATTCCCAAACCCTCTCTCAGGAACCTCATCTGTTGCTCCAAAAGAGATCCCAGAAATTCCTCCTCTTGGTGGTCTAAAATGATCCTGTGACTTAGTTACTAAGCAGGGGACACAGCACTAGATACCACCATTTGTTGGTTGGGAGTATGGCCATGCCAGTTATAGAGAGAAAAGAAAGTAGGGAAAGTCAGGTGAGATGTTAGAAATATCTGTCCTCCCCAGGATGGAAGAGGCACAGGTCATACAGGTCTCCCTGAGTTCAAAATCTCTGGTGTTTCTGCAGTAAAGGAATAATGTGATCCACTCCCTTTCCAGGGGAAAATGGGAAATGCAACTGCTCTGAAATAAAGTATTCTGGTTGGCTGATTAGGGCCTTAATCCTCATGAACTATGATGGCTGTCAATTCACAGTCTGGCACTGGAAAGGAATACAGCATTTTTATTTCCCAAAGCAACGTAGAAGGGGAGCAGGAACGTTTGTCTTCCAGGAAAATTAATCTAGGAAATGCCCCCAAAAGTACACACAGACTACTGTATATATATATTTAAATGGTCTGTTATTAACCATTAGGGCTTCCCAGGTGGCTTAGTCGATAAAGAATCTGCCTGCAATCCAGGAGACCCAGGTTCAATCCCTGGTTCCGGAAAATCACCTGGAGAAAGAAAAGGCAATGCACTCCAGTATTCTTGGCTGGGAAATCCCACAGACAGAGGAGGCTGATGGGCTATAGTCCATGGGCCTGCAAGAGACGGACACAACTTAGCAAAACTAAACTACCACAATTAACCATTAACTGTCAGGGGAGAGTACAAACTCAGTCCCCCATTACCACAAATTGTGCGTTGGAGTTTCCCAAATTTGGGGAAATCAAAGCGTTCGGCACATCTGGAGCGCAATAGATAAAACTTCACTTTTTGGAAAACCACTTTCCTGATCATGAGATCTTTGACCACCTCCCGCCCCCCTATCCACCCGCCTCCCCTCCCCGCCATGACACTAATGCAAGAAATTGGGTTAGGAACAACAGAGTATGTGTGAAAACTCTCTACTATGTGCTCAATTTACCTGTAAACCTAAAGCTGTCCTGAAAAGTAATGTCATTAATTTTTTAAAAATGTAAGGATGCAACACCTCAAATCAAAGTGTTGATGGCATCCTGTAAGGGCATACTTAATACTAGCTGTTGATGTGCACCAACCTGGAGACTGACCGTGGTAAGTCCCATGCCTGTGCCTTCAGCCTCTGCAGCCTGGTAGTTCTCTGGAATCGGTGTGGAATCATGCAGGTCAGGGTAGTTGCAGGGCTGCAGATAGTGCAGAGACCAGTTGCACCTGATGAGGGCGGGGAGAAACCATCCTGGGGCCAAATAGTGAAGATCCAGGAACTACTGAGTTTCAGCAGCTGCCCGCCTGTGTCTACAGAGCAAAGGACAGTGAGAACGGGAACTGAGAGCTACCTCTTGAGGTTGCTGCCTGGAGCATACAGGCAGCAGGGGAGGCTTTGGTCAGTTTTGAGACTTGGAAGCAGGAAAATGAGTTGAAGTAAGACTAGAACGTTCCATGGTGGCTTCAACCACCAGTTTTCCCAATTAACAGTCATGCTCGTGTACGGTACTCACAGAGCAGGATTATAAAATCTTATGCTGTTAACATGGGGTGAGAACGAGCTCCCCAAGCCCTCCCTCCTGTGCTGAAAACACAAACAACACAGCGCTGAGTCTTAACAAGCGGATGTCTGGGCGCTGACACCAGCGAGCAGCCCTCGACGTCCCAAAGCCGGGCGCACGGCCCTGGCTGCCTGCTTCTCGCCCAGGTGACAGGCGACGACACAGCCTCTCTGGCTGGAGTCAGCTACGTGCCCCTCTTACTCGTGCATCCCCCTCTGCAGAATGGGAGGATGTGAAAGGCTTTCAAGCGTGGCCGCTGTTCAAAACTTCAAAACTGGCCGCTGAAGCATATAAACGTCGGGAGAATGGAAACGTCTAGAGGGCAGCCCGTGGGCGCTGAGCTCCCCTTTCGAAACCGAGAGGGTGCCGCCGTCTTGGGGACGCGGGTGGGCGGGGATGGGGTGAACCCTGAAAGCTGAGGAGAAGGAAGGTTAGGAAGGAAACAGCCCAGAAGAAACACTGTCAGCTGCTCACATCCGACCACACCCCACTGGGCGCCAGCGGCGTGGGTGCTCGCGGTGAGATGTGCGGGGCCGCTGTCGCTTTGGCTTCGATCGGGTTCCCAACACAGAGAGGACGTTCTGTCCCCGAACGAAGCTGGCAGTGCCCCCCGATTTTACTACCCTTGGACCTGGGGTCCCAGGAAGCGGACATCCCACGAAGTCCGAAGGGCTCTTCTGGGGATGTTTAGCGCTCCTAGGGCAGCGGGAAGAGGACAACTGCAAAAAGAAAAGGAACTTTTTTTCTGGCGAGAATTTTACTTCTGGATAGAAAACTCTAGAAATGCCGGCAGAGGAGGCCCAAAAAGCCCTTCCCTGTTGTTCCCCTCGAATAGGTTTCGTCTCATTCCACGGAGTCCAAACCTGAAGAGACGGCTGCAGGCCGGCGAGGCAGGCGCCCCCTGGCGTTGTGGAGGAAGCTGCTCGGGGCGGGGTGATGAGAGCGCCGGGCGGGAGGCGGGTCCTGGGCCGGCGCGGCTGCGCCAGCCCTGGCTCAGCGGCGGGAATACAGGGCCGCTGGCGGTTCCATGGTGTAATGGTGAGCACTCTGGACTCTGAATCCAGCGATCCGAGTTCGAATCTCGGTGGGACCTTTCTCTTTAGGCTGAGCTAAGTGTCTTTTACGCGCTTAGCCCGAACTCAGTCTCCTAGTGAAAGCGAACTCGCGCCTCAGATGCGCGCTGAGTGAGTGGACCTACTCTCCCGCCCCAGCGTCCCCCTCCCTCCTGCTCTCGGGACCAGAACTTCTGGGTCCAGCGAAAGAGGCCACGTGTCCCCCGTGCTCTGCAGCCTCCCCCTCAGCAGCCGAGGTCCCGGAAACCTATTATTCGAGCTGTGTAGGTCCGTGATCCTCGGAGAGGTGGCGGGCAGGTGGGGGTTGAGCCCGGGGCGTTCCCGATGGACCTAAACGCTCTGCTCATCGCTGGCCATCGGAGGCCCGGCCCCGCCAAGAGGCGCAACGACCGAGCCATTGCCACCTCCACCCCATCGGGTCACCTTGGGTCTCCGGGGTGAAAGGCAGAAGCTGAGCCCACTAAGGGGGCTTCTCACCGCACGTCTTGTCCCTGTGAATAAATGGTCGCGGGGGCTATGTCTTTGATCAGCCAGGTTGACAGCTTTCCGGTGAGAAGAACTGTATTTTAATCCATGTGCCCAATTCTATTTCGCGTTTTAATTGATCCTATAAAACTCTGATGCTGGGAAGGATTGGGGGCAAGAGGAGAAGGGGACGACAGAGGATGAGATGGCTGGATGGCATCACTGACTCGATGGACGTGAGTCTGAGTGAACTCCGGGAGTTGGTGATGGACAGGGAGGCCTGGCGTGCTGCGATTCACGGGGTCGCAAGGAGTCGGACACGACTGAGCGACTGATCTGATCTGATCTGATTTCAATTTATTTCGATTTATTCGATTTTTTTTTCAGAATTTCTCTCCCCTAAGTCTCCGCTGGACACGAAAAGCCGCTGCCAGGCTAAGATTTGAACTGACTCCAGGAAATCTAGTCCTTTCCTCCCAAGTTCAGGCAGAAAGAAGAGCCAGGGCCGCGGATCCAGCGTCTCTGGAGACCAAGGGTCCCTTATCCAACTTCATCCTGGCCTTTATAGTCAAGGCTAGATTATAGTGAATATACCTTATTTAGTTAGATTTAAGTTGGAAGCTACATCCAATTATAGTTATAAAATTAAAATAAAGCAACAACTTATGTATACCTCAGGACAACAAACCCCAAAATTGCTTTCCCCAGTATCGTTGTTGAGGACGACAGAGGATGAGATGGTTGGATGGCATCACCGACTCGGTGGACATGAGTTTGAGCAAGCTCCGGGAGTTGGTGATGGACAGGGAAGCCTGGGGAGCTGCAGTCCATGGGGTCGCAAAGAGATACAACTGAGTGACTGACCTACAGGACTGAGCGGTATTCAGCGAATGAATACCGTTGATAGCGGTATTTTTGCTATTATGTATTGTTTTGTCTATGCAATGTGAAAAAAAGTGAAGGACTTTCTGGAATATCCTATTTCTATTACTCCCAGTAGTACCCTTAAAAACAAAAATACTTGGTGTTAGAGAAAGAGATTCACTTAAAAGATAGATATTCAATAAAAACCCTGTAGTTCCGAATTGGAATTGGGTGTTTGTGAATCTTTGTGAATTCATAAATACATACAAATACATTCAATACATACAAACACATTCCTTGGGGCTAGAGGAAAGAGCGGGAATTGTCTGCAGCGGGGCTGGAGGGAATGGAAGATGACAGTAGTGTTCTGAAACTGGATTATGGTACCTGCGATGGGGCAAGAAAAGAAAGAGAAGGAAGGAAGAAAGTGATAGTTCCACAAGAAAGGGTGGAGGCATCGTGAGACCTAGCATTGCTGTGCCCCTGCAGGTGGTGACATAGCGCCTAATCTGCGAAGTCATAGCTTGAGTAAGGTGTTCCCCCTCCCCCCACCCCCCAACCCCTGGTGCGTGTGTCTTCATCCACTGGCAACTGTCCTGGCAGGTTCAAGGCAGATGGCCTTAGTGAGGGCAGGCCTCAGGGTGGTGCAGAGAGATCAACGGCACCAGGTAAAAACCAGGAGGAAGGAGCACAAGAGGAAATCTACAGCCTGGGGATTGCAGGTGCTGGGGGACGAAGTCAAAGAGCAGATGCATAAAACTAACGGCTGAGACATCGCTAGATTCAAAGCCGAGTTCGTCCCTGGGTGGGCTTGAACCACCAACCTTTCGGTTAACAGCCGAACGCGCTAACCGATTGCGCCACAGAGACCAACTGCTACAAGGACCTCCTGTAACATCCTGCAATGAGAATGGATTTCCCCGGTCCCTTCCAACCGCCGCGAAAAAAAGATTCAAACGTCTCTATTTTGGCCCAACCTCGCCGGCACCAGAGACACTGAGTCTGGGCGCCGAGCATGCCAGGCGGCGGACCCGAAACCCGAGTGAGCTGGGGCTCGGACGAAACAACGCGGAGCCCACAGCCGTCCTCGCCTCCTCCTGGCCGCCTCCAAAGCTGCCCGCTACCCGATACAACTGGAGCTTCTCTCGGGCTCAAGTCCTCCACTTCCCACTCGTGATCGGCCTCACCGGTCGCACTCACGGCACTTGCCCCAGGGCCCTGGAGGTCGCAAGGGGCAAGAACAGCAACTGGCTGTGTCCCCACTGCACTGCCCCTTCTCGGCGCCTCCAGAGAATAAACCACGGGGCACGACCTGGAATTGGCTCACCATGCCCGGAACGGGGCCTGGCACCCAGCAGTCGCCCAAGAAATGCTGGGCGGTGGATGCATTCCGTCTCAGCGGCTGGGAGCGGTCGGTAGACCGAGAATTCTTATGACTCCTGCAAATTTTCAGTACTAGAGAAACCTAGATTTTTCAGGTCAGTCGTTTTCAAAACCTTCTTTCTAGCACGTGATTTTAGGAACAGATTAAAGTTCTAGAAAGTCCAAGATGGCACCACCTGGACCGGCTCTGAGCTCCCCACCCAAGACGGTTCCGCGCCTCGTTGCTTGGGTCTGAATTCGTATCCTAACAAAGAACGGGCTTCTCTTGCCTGATCACCGCCAGCAACATCGTGTGGGTCCACCTTTTGGACTTGGTGGCTTGTCCCTTACTGCCCACCTAACAGGTGGGATGGCGAGGCGGACATCGCGCCAGAGAACTCAAGCTCTGAAGCAGCCCAGACCCCGCCCGAAGCCCCAAGACCTGGTCAGCTTACCCTTCAGCTTCGGCCTCGCTAGGGCTGCAGGTGCCCCCCGGAGGAGGATGCCTGCTGCTGCTGCTAAGTCGCTTCAGTCGTGTCCGACTCTGTGAGACCACATAGACGGCAGCCCATCAGGCTCCCCCGTCCCTGGGATTCTTCAGGCAAGAACACTGGAGTGGGTTGCCATTTCCTTCTCCAATGCATGAGAGTGAAAAGTGAAAGTGAAGTCGCTCAGTCGTGTCCGACTCTTCGCGACCCCAGGGACTGCAGCCTACCAGGCTCCTCCGCCCTTGGGATATTTCCAGGCAAGAATACTGGAGTGGGTTGTCATTTCCTTCTTCAATGCATGACAGTGAAAAGTGAAAGTGAAGTCGCTCAGTCGTGTCCGACTCTTCGCGACCCCATGGACTGCAGCCTACCAGGCTTCTCCGCCCATGGGATTCTCCAGGCAAGAGTACTGGAGTGGGGTGCCATTGCCTTCGCCTGCCGCACCGTAAATAACCTCCGCTGTCTAATGGGGGCATTTGGCTGAGCTGATAGGAATCCGCCCTTTTCTGGCCTCAAGGGTCCTGGAGGGGTCGCCCTAATCCTGCCGATTGAATTTGCTTGCAAAGAGAGAGGCTCCCCGCCTATCTCCATTTCTCTGGCCTAGGCTGTGCATACTGGTCCAAGACTCAGGGGTTACTGGTAACCCAAAACAGGTAACCTCCTGTCTGTCTTTCTCTTTGCAGATAGGTGCTCCTGTACATATAAAATTCCCCAATAACCCTGCACACAAGGAAACTACCACAGTCAACAACTGAATTCTGCATAATGGGTACACTACAGGCAAAAATCAGCTGTGTTTCTATGCAATAGGAGTGAACAATCTGGAAAGGAAATTAAGAAAACAATTCCACTTATAATATCACTTAATTATTTATTAAGGGAAGTGAAAGACTTGAACGCTGAAAACTGCGAAACATAGCTGCAAGAAATTAAAGAACCCCTAAGGAAATGGAAAGACAGCCTCCATGGATTGGAAGATTCAGTGTAGTTGAGATGCCAGTACTACTCGAAGTGATCTGCAGAGTCAGTGCAATTCCAATCAAAAATAATCCTCAAATGGGACCTAATTAAACTTAAAAGCTTCTGCACATCAAAGGAAACTATTAGCAAGGTGAAAAGACAGCCTTCAGAATGGGAGAAAATAATAGCAAATGAAGCAACCGACAAACAACTAATCTCAAAAATATACAAGCAACTCCTACAGCTCAACTCCAGAAAAATAAATGACCCAATCAAAAAATGGGCCAAAGATCTAAATAGACATTTCTCCAAAGAAGACATACAGATGGCTAACAAACACATGAAAAGATGCTCAGCATCACTCATTATCAGAGAAATGCAAATCAAAACCACTATGAGATACCATTTCACACCAGTCAGAATGGCTGCGATCCAAAAGTCTACAAATAATAAATGCTGGAGAGGGTGTGGAGAAAAGGGAACCCTCTTACACTGTTAGTGGGAATGCAAACTAGTACAGCCACTATGGAGAACAGTGTGGAGATTCCTTAAAAAACTGGAAATAGAACTGCCTTATGATCCAGCAATCCCACTGCTGGGCATACACACTGAGGAAACCAGAAGGGAAAGAGACACATGTACCCTGTTTATAATAGCCAGGACATGGAAGCAACCTAGATGTCCATCAGCAGATGAATGGATAAGAAAGCTGTGGTACATATACACAATGGAGTATTACTCAGCCATTAAAAAGAATACATTTGAATCAGTTCTAATGAGGTGGATGAAACTGGAGCCTATTATACAGAGTGAAGTAAGCCAGAAGGACAAACACCAATACAGTATACTAACGCATATATATGGAATTTAGAAAGATGGTAACGATAACCCTGTATACGAGACAGCAAAAGAGACACTGAAGTATAGAACAGGCTTATGGACTCTGTGGGAGAGGGAGAGGGTGGGAGGATTTGGGAGGATGGCATTGAAGCATGTGAAATGTCATGTGTGAGGCGAGATGCCAGTCCGGGTTCGATGCGCGGTGTTGGATGCTTGGGGCTGGTGCACTGGGACGGCCCGGAGGGGTGGTGTGGGGAGGGAGGAGGGAGGAGGGTTCAGGATGGGTTCTTAAATTTGTAAGGAATATATTAAATTAAAAAAAAAAAATCCTCTGCATTTTCTAAATGGTCCTTGATGGGCTCGATAAAGGACAGAAATGGTATGGACCTAACAGAAGCAGAAGATATTAAGAAGAGGTGGCAAGACTGCACAGAAGAACTGTACAAAACAGATCTTCACGACCCAGATAATCATAATGGTGTGATCGCTCACCTAGAGCCAGACATCCTGGAATGTGAAGTCAAGTGGGCCTTAGAAAGCATCACTACGAACAAAGCCAGTGGAGGTGATGGAATTCCAGTGGAGCTCTTTCAAATCCTGAAAGATGATGCTGTGAAAGTGCTGCACTCAATATGCCAGCAAATCTGGAAAACTCAGCAGTGGCCACAGGACTGGAAAAGGTCAGCTTTCATTCCAATCCCAAAGAAAGGCAATGCCAAAGAATGTTCAAACTACCGTGCAATTGTACTCATCTCACACAGTAGTAAAGTAATGCTCAAAATTCTCCAAGCCAGGCTTCAGCAATACGTGAACCATGAACTTCCAGATGTTCAAACTGGTTTTAGAAAAGGCAGAGGAACCAGAGATCAACCTGCCAACATCCGCTGGATCATGGAAAAAGCAAGAGAGTTCCAGAAAAACGTCTATTTCTGCTTTATTGACTATGCCAAAGCCTTTGACTGTGTGGATCACAAGAAACTGTGGAAAATTCTGAAAGAGATGGGAATACCAGACCACCTGATCTGCCTCTTGAGAAATCTGTATGCAGGTCAGGAAGCAACAGTTAGAACTGGACATGGAACAACAGACTGGTTCCAAATAGGAAAAGGAGTATGTCAAGACTGTATATTGTCACTCTGCTTATTCAACTTCTATGCAGAGTACACCATGAGAAACGCTGGACTGGAAGAAGTACAAGCTGGAATCAAGATTGCCGGGAGAAATATCAATAACCTCAGACATGTAGATGACACCACCTTTATGGCAGAAAGTGAAGAGGAACTCAAAAGCCTCTTGATGAAAGTGAAAGAGAGTGAAAAAGTTGGCTTAAAGCTCAACATTCAGAAAACGAAGATCATGGCATCACTTCATGGGAAATAGATGGGGAAACAGTGGAAACAGTGTCAGACTCTATTTTTGGGGGCTCCAAAATCACTGCAGATGGTAACTGCAGCCATAAAATTAAAAGACACTTACTTCTTGGAAGGAAAGTTATGACTAACCTAGATAGCATATTGAAAAGCAGAGACATTACTTTGCCAACAAAGGTCCGTCTAGTCAAGGCTATGGTTTTTCCAGTGGTCATGTATGGGTGTGAGAGTTGGACTGTGAAGAAGGCTGAGTGCCGAAAAATTGATGGGTTTGAACTGTGGTGTTGGAGAAGACTCTTGAGAGTCCCTTGGACTGCAGGGAGGTCCAACCAGTCCATCCTAAAGGAGATCAGTCCTGGGTATTCTTTGGAAGGAATGATGCTAAAGCTGAAACTCCAATACTTTGGCTACCTCATGTGAAGAGTTGACTCATTGGAAAAGACTCTGATGCTGGGAGGGATTGGGGGCAGGAGGAGAAGGGGACGACAGAAGATGAGATGGCTGGATGGCATCACCGACTCGATGGACGTGAGTCTGAGTGAACTCTGGGAGGTGGTGATGGACAGGGAGGCCTGGCATGCTACAATTCATAGGATCGCAAAGAGGTGGACACGACTGAGTGACTGAACTGAAGTGAATCCCCTGCAATACAGTTCATTTCAGACATTGTCGATTTCATCTCTTAAAGTTAGACTGGGTCTTTGTTTATGTTTGCATGTGTCTACTTAACTGTTTGAACTTATGTAATGTTGTTGTTGTTCAGTCCCTCAGGCATTGCCGACTCTTGGTGACCCCATGGGCTTCAGCTCATCAGGCTTCCCTACCCTTCATTAACTCCTGGAGTTTGCTCAAACTCATGTCCATTGAGTCAGTGATACCATCTCATCCTCTGTCGCCCCCTTCTCCTCCTGCCCTTAATCCTTCCCAGCATCAGGGTCTTTTCTAATGAGTCTGCTCTTCACATTAGGTGACCAAAATATTGCAACTTCAGCTTCAGCATCAGTCCTTCCAATGAATGTTCAGGGTTGATTTCCTTTAGGACTGACTGGTTTGATCTCCTTACAGTCCAAGGGATTCTCAAGAGTCTTCTCCAGCACTACAGTTCAAAAGCATCTTCAGCTCTCAATCTTCTTTATGGTCCAACCCTCACATCTGTATTTGACTACTGGAAAAAACAGGCTTCCCTGGTGGCTCAGATGGTAAAAAAATCCACCTGCAACGTGGGAGACGTGGGTTCGATCCCTGAGTTGGGAAGATTCCCTGAAGGAGGGCATGGCAACCCACTCCAGTTTTCTTGCCTGGAGAATCCCCACGGACAGAAGAGCCTGGAGGACTATGCACAGTCCATGGGGTCTGTAGAGTCGGGGACAACTAAGCGCACAGCACAGGAAAAAACATAACTTTGACTAGAATATAGTTGGAATAAAAGTTTAAATGTCCTTCCCTGGTTATTCTGACATCTGTGTCAGCTCTTGGTCACTCATAAATGATCAATGTGTCCCTGCATTGTGAGTCATTTCCCTTCCTCTTTGGATATCTAAAAATCTGATGGAATGTCAGACATTGTAAATGTTATCTTGTTGGGTGCTGGATAGTTTTGTGTTCCTATAAATGTTGAGTCTTGTTCAGGGTTGCTCTTAAGTTATTTGCAAACAGTTTGATGGTTTCAGGTCTTGCTTTTATGATTTGCTAAATGGTCTGGAGCAGCTGAACACTCAGTCTAAGGCTAACAAGTTCCTGCTACTGAGGTAAGACTTCCTTGAGTACTCCACTCCACGATTTCCTTAATTACAGGAGTATTATTATTATTTTCTAGTCTACCTGTGAGGCCAAGCATGACTGTGAGTGCCAGGCTCTCTGTTTTCTCTGACCCTATCAAAGATTTCCCCCTGACTTTGGGGAATTTTGTCCCAGGGCTGCACTGATCAGTACTTTGCTGCCCATTGGAGGAGTCTCCTTTGCAGGGCTCCCCTGCTTACCTTCAGCATCTCTCTCCTCCCTGGGAGTTTGTCCTATGCACTCTAGCTCCTTTGGCATCCAGGAACTTGTGTCCTGAGCTCAGCAAGGTCCTCTGAGCTAATTTTCAGTTTGCTCCTGGTGCCTCGCTTGGGAACTCTCCATGCAATAAGTTGGAGCCATTGTTTCCCATCTCTCAGGGATCACTCCCTGTCCTTCACCTGATGCCAAGTCTCCTGAAAAATCTTTGTTTAATGTCCCCAGTCTGACTTTGTTGTTTCGGCAGTTAAGTAAACTTAGTTTCTATTAATTGTATATGGGTGTGGGGACCCTATGAACTCAAGATGTGAGAAAACCATTAAGATTCTAAAAAGAGTTAGTTATACATGGTACAGAACACAGGTTCCCACTAAAATCTTTTGAGATCTGCTGCTGCTGCTAAGCTACTTCAGTCGTGTCCGACTCTGCGCGACCCCATAAACGGCAGCCCACCAGCCTCCCCCGTCCCTGGGATTCTCCAGGCAAGAATACTGGAGTGGGTTGCCATTTCCTTCTCCAATTCAGGAAAGTGAAAAGTGAAAGTGAAGTCGCTCAGTCGTGTCTGACTCCTAGCGACCCCATGGACTGCAGCCTCCCAGGCTCCTCTGTCCATGGGATTTTCCAGGCAAGAGTACTGTAATGGGGTGCCATTGCCTTCTCCTTTGAGGTCTGCATTGGTCAAACAACAAAAGACTTCACACAAAGGATCACGACTAGCAAACATCTTGCAAAGCAATCGGACATCATTGAGTGAGTGAACAATAACTCCAAGTATCTCAATAGAAGTTTTGTCTGAGGTGTCTCAAAAGTAATCACACACCTTCATCCAATTTCTTAAAGATAACTTACAACTTTTGGCACCAATGGGGAGAAAAATAGTTGCAATCTTACCTACTACAACAGAGAACCTATTTTTTTTTTAAACACACATTTTTGGAGTTTAATTTTATTCCCACCCTAGCCTACCCGTCTTTTCCAACTCTGCTGCTGCTAACTCATTTCACTTGTGTCCGACCACCGCGATCCCATAGATGTCAGCTCAACAGGTTCCCCCGTTTTTGCGGTTGCATATACTGAAAAAACCCGTGTGTGGTTTCTGGATCAAGAAGATTTTTCAGAAAAGAAAATAACCTATTTCAGGGTCCAGTATGATTTAGTAACTAAACCACCAACAAGAAAAGATACTTAAGTCTGCAGTTTTTACTTAGTTATCAGGGGAAAGCGCGCACGCAGTCCCCCACTACCACAAATTACGCAGTCGAGTTTCCCCTATTTGAGGAAATCGCAGAGGTCAACACACCCGGAGTGCAATGGGTGAGCCTCGCCCTGGGAGAACCACCTTCTTGATCATGGTATCTCCTCTGCCAGGTAAGTATGAGTTGGTTTTCCCACTGCTCCCCGCACAGCCTTAGACAGCTTCACTGTACACACACGCTGACTTTGCCGTTTTCCCGCAATTCTTCCATTATCCTCCGCACCCTCTCTTTTCCACACCTCTCAGGCCCTCCAAATAACTCTTGTAAAATAAATCCAACAAAATCTCAGGAAAATTTCCGTAACCGGGGAAGTGGCTCGCCTGGAACAGTACCACTTCGCTGCAAAATTTACATAAACCAACCCCATTCAAGACTTCTAAGGCGGCGCCTCTCCTTCAACCCAAGCCCCGCCTCACCCTGTCGCGATGACCAATGGCGAGTGCCCTGTGACGAGGAAGTGACGTCATGAGTTCATCTACCTTAGCAATCCACCTACTTAGAACGATAGACGAGACCTCGGACTTTGGTGGTTCAGACTGTAAAACGTCTGCCCACAGTACGGGAAACCCAAGTTCGATTCCTGGGTCGGGAAGATCCCCTGAAGAAGGAAATAATAACCCCCTCCAGTACGCTTGCTTGGAAAATCCTATGGACGGAGGGTCCTGGTAGGCTACAGTCCATGGGGTTGCAAAGAGTCGGGCACGACAGAGCGGTGTAAATTTCACCCTTTAAGTGAGACACAGACGGGTTTTATTTCTTTTCACTTTAAAATTTTTATTTTGTATTTGGGTATAGCCAGTTAACAATGTTGTGATAGTTTCAGGTGAATAGCGCAGGGACTCAGCCATACATGTACATGGAGATACAGACGGATTTTGCCAGCCTCCTCGGAGTCTGACTTTTCGTGCTGGATTGCACGCCGAGGAGAGAAATTTAGGGATCGTGTGTTAGGCTGATGCAAAAGTTTTTAAGGAATAAATAAGTTGTAAAACAGTGAATAGAAATAGTATGCTATGCTATGCTAAGTCACTTCAGTCGTGTCCGACTCTGTGCGACCCCATAGAGGGCAGCCCACCAGGCTCCCCCGTCCCTGGGATTCTCCAGGCAAGAACACTGGAGTGGGTTGCCATTTCCTTCTCCAGTGCAGGAAAGTGAAAAGTGAAAGTGAAGTCGCTCAGTCGTGTCGGACTCTTCGCGACCCCATGGATTGCAGCCTAACAGGCTCCTCTGTCCATGGGATTTTCCAAGCAAGAGTACTGGAGTGGGGTGCCATTTCCTTCTCCGAGAAATAGTATAGAGACAAAATAAAAGCATATATATATTTCATGTGTATAAACATACGGATTTAGGGTTACATCTCAAAGTGCTACTCAGTGAATTTATTTTCTGTGCAGATGCTTCCTGTTTCATTCTCACGATATCCCAAGGACCATGCTTTCCTTTGCTTACCATACAGAATACAAGAAATGAGGATTCTGAAATAGAAACTGATGACTAAAATAAGGGCAAGAAAGATGGCCTGTTTGCTTGGAGAGTGAGGTTTGTTTATTTGTTTTCTCTTACTGCATAAGACTGGGTTAGACCTGAGGGCGGAGAAGTGGGAAGCTGGAGAAGACAGCCAGCTTGTGTTTTCTGACCAGAGAGCAAGGGGAAATGGAGTAACTTGATCCTTGAGGTGCCTTTGGCTTAAGGGGGAAGGTGACTTCTGGAAAATCTTGGAGCAAACAGCAAAGGAACTCAGCACGAAGTTAGCTTCCAGGAAGAATCTTGCTTTCTTCCTCCCTTCCCCACCCCCAACCCCACCCACCATTTCTCTCTCTGCAACCATCAGAAATAGACTCTGGCTCTTTTCATCTGACATAAGTTTTAATCCAGGGCTAGTAATACCTTAGAGAATCTCCAGAAAAGTGGAGAATGAATTTATACAAAGTGGGAGGAATAAAAAAGGCTGATGAAAGCGAGCCCACAAACCAAATGGAAAGGACACTGGTGCCTTCCGCTGAGTGGCAAACCCTATGGCTTTGCAGCGCTGACCCTGTTGGGCCTGGGCATAGACACCACCCGTGGGTCCATGCCTTCTGCTGCACCTGGCTGCTGTTAAACTGAAGATTTTGTGGTGGGGGGATTCTTCTGTTGCCATGGCCAGAAAGAATTTTCCCAGGGCCTACTCCTTGTGTCTCTCACCTGTTAAATGCTGGAGTAGTTGTTACTTATAGGGAGTGGCCAGTTCCTGGTAATAGATCCACATCTTAGCCCCTCGGAAAACTAAGTAAGTGTGTGATCCTCAGAAGTTGCAGAATATGGAAAATTCCTCATCAAGGGAAAGGGGAGTTCAGATAGTAGTTGCTCAAGATATAACAAAGATATAGCCCTGTAGCTAGCCCAGTGAAGAACATTATAAATTCAGTGCCCCAGCCCCTGCAACCCTGTGTCAAATAGACCAGGCATGCACCATCCTGTCTTGGAGCATGCTAGACGTTTATCCCTGAGTGCAAGCGAGGTTTCAGCCTCTTATATGGGGATGGTTGGTACCTCATCCAGTATTATTTACATTTTCCACACTGAGAATTAAGCAGTTTGACAGTTTGCATTTCTGGGGATAGAGTACTTGGTCTAAAGCTATGGTAACAAATTCCCACCATAACTGGTTTTAAATATTCTTTATTCACCGAGGTCCACTGTAGGAGTTTCCTATTGCTACTGTGAGTTGTTCCTACATATTTAGTGGCTTAAAACAGCACATATTTCTTATCTTACGATTCTGGAGATCAGAAGTTCAAGATGCATCTCCCTGGGCTACAATCAACGTGACAGTTGGGTTGTGGTTCTTCTTGGAGATGCTAGGGGAGAATCTGTTTGCCTTGTCCAGCCTCTAGAAGATGCCCACATTCTACTCTCATAGGCCACTTTCATCTTCAAAGCTAGTTACAACTGATCAAGTTATTCTCACAACACATTATTCTGACACCAACTCTCTTTCCTCCCTCTATAGGGACCTTTGTGATTCCATGGGGTGCCCATCTCAAGATCTTTAATTTAATCACACTGCAAAGTCTCTTTTGCCATGTGAAGTAACATAATCACAGATTCCAGGGACCCAGATGTGACATCTTTGGGGAAGCATTAGCCTGCCACCACAGCCAGCCTCCTCAGTGACCACATTTCTGCTCCCTTCTAAAGTCATCCAGGTGAAAGCAAGTCAGTCCACTGCTTCTTAGTGTCAGCCAGTCAACAGCTGTGCCCTGAGCTCAGGCACTAGAGTCAGAGAGAGAGAGAGAAGGAGAAAGTCTATGGGGAGAGGAATCTGAGTAGCCAGTGCCTGGGAAGTTCCTAGGGACTAGAGCTGGGAGCTGCAAATTCCTTCATGGGAGGAGAAGGCTGGGGAGGGTGTTAGGAACTGAATGTATATCACCACCACCCCCACCCCCACCTAATTCATATGTTGAACCCTAATCCGTGTGGGGCTGTATTTGGAGAAAGCATTTTAAGGAAGATGTTGTTCAGTCATGTCCAACTCTTTGCGACCCACCGTGGTCTTCAGCATGCCATGCTTCCCTGTCCTTCACATCTCCTGGAGATTGCTCAAACTCATGTCCATTGAGTTGGTGATGCCAACCGACCATCTTGTCCTCTGTTGTCCCCTTCTCCTCCTGCCTTCTGTCTTTAAGGAAGTAATTAAGATTAAATGAGGCCATAGCCTTGGGGTTCTGATCTGATAGGATTAGTGTCCTTGTGAGAAAAGAAACCAGAGAGCTTGGGCTCCTACCTTACCCCAGCTCAACCACAGAGAAGAAGGCTGGAGAGGACCCAGTGAGAAATCTTCTATAACATTGGCAAGCCAGGAAGAGTGTTCGCATCATAAATTGAATTGACATGACATGACATGAACATGACAAGAATCTTTATCTTGGACAACCAGCCTCCAGAATGTGTGAAAACAGACTGATGGTTAAGCCACTTGATCTATGGTAATTTTGTATGGCTTGCCTGAGCTGACTAATCCAGGAGGTTACTTAGCCGTTGGCCTAAGCATCTTCTCCTACCTGGGCCTTTGTGGGATCTGCCCCAGTTTTGTTCATTTCCTGTAATTAGTACTCACAGCCTGCTTTAGAATGAGAATTGATCAACTGGTTTAGGATTTTACAGTGTAAGTTATTCCATGTAACAATAACCTGCACAAAGGAGTTGGTTTTTTGGTTTTGTTTCTTTTTTTTTTTGTAAACAGTTTTTGCTATGCTATGCTATGCTAAGTCACTTCAGTCGTGTCCGACTCTCTTCGACCCCTTAGATGGCAGCCCACCAGGCTCCCCCGTCCCTGGGATACTCCAGGCAAGAACACTGGTGTGGATTGCCATTTCCTTCTCCAATGCATGAAAGTGAAAAGTGAAAGTGAAGTTGCTCAGTTGTGTCCGACTCTTAGCGACCCCATGGACTGCAGCCTACCAGACTCCTCCATCCATGGGATTTTTCAGGCAAGAGTACTGGAGTGGGGTGCCATTGCCTTCTCCGTTTTTACATCTTCCCAAATATCAACCTGGCGTGTCTTGAGCAGCCAGATTGAGATTTTTGCAGAGTGACCCCATGAGCCCATGTGGCCTGTGTTTCCTCTTCTCCTGGGAGATTTCTGTGGTGTGGACTCTCCAGAGCCACAGACCAGGGTTTGGGTGCTGGTGAGGAATCTGTGGCTAGCTCTAGAGAGACCTAGGCAAAAAAGAAAGAACCCCTAGAATCAGAGCATGTAAGGGGGCTGGGAGGGTGATGTGATAAGAGGCTGCTCTTATGGGAATCAAGGGGGTTGGAGGATGAAAGAAGTGGATGGGCCTGTGTAACTGTCCACCATGAGGTCAGAAGAAGTTCAAGAGAGAGCAGCTGCCATTCTGGGACCAGAGACTAGAACCTTCTTTGCCATTCAACCTCTGGTCATCCTCCTCCTTACTCTGCCTCTGTTTTCCCCTCCTCCTACTTTAGACAAGGAAACATATTATCCCTTAGAGCCTTCAGAAGGTAAGGCAGTCCTGTCTACATTTTGATTTTAGTCTAATGAGAACTTTGTTGGCCTCCAACAAAGTTGGAGATAATAAAAGTGTGTTCTTTTAAGATAATAAAAGTGTGTTCTTTTAAGAGGCTAAACTCATGGTCACTTATTACAGCAGACATAGAACATCAATTCAATGTGTGTGTTACATTCACTTTAGAAGTTATAAGATGGGGACATAATGAACTGTATGGATCTGCAGGTTGTCTGCTGACAGGTCCAGCAATACTGGTACATGTTTGAAGCATTTCATTAGGTGTCTTTTTTCCTTTCCATTTTTTTCCCCTCAAGGACTCTCACCCTATTTCCTGCACAGTTGTACCCAACATGGTTCTCATTTACAGCCAGTTGGAAGACATTGGTGATGACACAGGTGGATTTCATTTGTTTTAGAATGGGTTCTAACATGTAGAGGGAAATAATATAGTTTATGAAAAGTTAAATATTGTAGAATACTCCAACTTAAAGATACACTTTTTCTGCAACTTTTTTTTTTTTAATTAGGATGAAGAACTACGTTTCAAAGGGTGAAGCACAAAATAGCTTTTAGGAATTTTCCCCAAAAGTAATTTGTGATTTGATCCTGAACAGGTCTGAAATTTACATGATTCATATGCTGTTGTTTTCATAAAGGCTTTGTCTACAAAATGAGGATTTTCAAAAGCATTACTTGAGTCCTCCATTAATTACTGATTATATGATGAATTCCTAGAAGCCCCAGCAACACTGGGATGAAGGAAAAATTTCCGGGATGCTTGAATCACCACACAGCAAAAGATACTCAGATTTTACTACTTTATCTTAAAATAATAGTTCATAGCTTGGCTCACTTTTCACCCATTCTGCTGATTCTGCCAGTGAGTTCCTCTATAGTGACAGCCAGAGGTGCTGATGGAAAATATGTAACTAGCCAAGTGTAAAAAGCAGAAGTTGAGGTCATTCCATCTATCAAAAAGGGGACATGTCTCTCTACCTCAGGGCTGAGTCTTTTGAAGGATCGTTTTGTAATTGGTGGTAGTGGTGGTGAGTCTTTTTGTTCATGTTGTTGCTTGTTTTTTTTTCAACTGTTACTAGGTAATAATTGTGGAATGAGAGCTTGATTTTAATTCTCGAAGGCAAAAGAATGTAACTAAGGACATTTTCCAAGGAATGTTTGAAGACCTTCATGTTAATCTGTGGTTCAACTAATCTACTTTTTAATGAAAGATTTTTAATTAAAAGAGAACAAATATATACATATATATATATATATATGCTTGAATCAGTATTATAGAACAATGAGTCTTAAACTGTGATCTACAGCTTATCCACATCAGATATATGGTTGTGCTTATGTGAAAAAGTCAGAATCGAGGACTCCACACCAACTAAATCTCTGGGAAATGGAAGCCAGGAAGTAGCTTTTTAAATCACAATAGCTCATTCTAAGATTCTTTAAATTTAAGAACCACTTTTTAATATTTTAAAATAGGAGATAAAAAGGCAAGACAGTAAATCATTCTTTTAAACTTATATGTTAAGTGTTAGTGAGGTGAGCTCTTGGTGACAATTTGTCTTCCCTATTCTTCCCCACTCAGCCCTGGGACTGGTGCTGAAATTAGAAATGAAGTAGGGGAAGAAAACTTATTTCTTTATATATATATTTTGCTTTAATGGCCATCAAAAAGAATATTTCATTTCCTCTCACCAACCCTGTCCACCAGTTATGTTAGTCTTCAACATACCCTTAGAGCAATGTGTATGAGTAAATATCCTACATTTGTTTACATATGCACACTTTCTAAAGCACTGTGAAGACACAAGGCTTTAACACAGCTGGGGGCTGCTTACATATCACTTTAAATGATCACAGGTTTGCTTTACACAGGACTTTCAATAGGCTTGCTGTGGCCTGTAGTTCCCAAATCCCAAAGTGAAGTTAGGACGACCAAATAGGAAAGCATATTTAAGAGTGATGTCAGTACACTTTTTGGAGATCTTAATAGACATAGAAATAGGAGGAGAAGGGGATGAAAGAGGACGAAATGGTTGGATAGCATCACCAACTCAATGGACATGAGTTTGAGCAAGCTCCAGGAGATGGCGAAGGACAGGGAAGCCTGGTGTGCTGCAGTCCATGGGGTCACAAAGAGTTGGACACGACTGAGTGACTGAACAACAATAGAAACAGGAGGTCTAGGCTAAATGTGAGATGACATCTGGGAGTCACCACTCCCACCACATGAATTCAAAGAACTCAGGTGCTGCAGTGTAGACTGATGCCCAGCCTGACGGTGAGCCAGCTGTGTCGACTCAAAGTCAGGCAGTCAGGCCCCCATGCCCACACTGACCTGCAGGGCACTGCTGCTTAGTCTTGTGCTCTTAGGTCTGCCAAGGAGCGCCAATGTGGGGACCACATACTGCATTGTGGGGAAGCAGGTCCTGCTTCCCCTGAGCTGACCCTCTGAGGACACATGATGAGGCAAGAAACGTCTGTTGCTGGCTCCCACGACCCAGCGTGTTCAGAAGCAGTGTCACAAGGTCCTCTACGAACTAGGCATGTTTTCCTTAGTGCTGAGCCACGGGCACCCTGTCTTGTTATTCCTCAACTGCAGGAAAGGCCCTCTGCCTTTCACCCTGCCCACGAGGCCATCTCTCTGACTCCTTCCAGACCCTCCAGTAGGTGTGGAGGAGGGCCCAGATCCTCCTCAGCCAACAGGGAGCTGTGAAGAAGGGGCACAGGCCCATCCTTCCTGCTATTTTAAGGACCTCTGGTGGCTTCACTTCTTGCATGTCTCCTTGAAGGCAAGGGTCACAGGACTGGAGTGCATGGCAGGGCCCTTAGGGATTTCACCTGGAGACCAAAGTAACACAGAGTCCATTATCAGGCCCTGCTGGTGGCTAACAGGCTGGAGAGGGCTGAGTGGTGATAGAATCCAGGATCGTGGTGAGAGCCTATCAAGAGGATGAGCTGAAGGGAGGCACTGAGGTCTGGAGGAGCAGCGGGTGCCACCAGATTAGAGTGAAACCTTCCCACACCACCTGTGGTCAGATCTCTGCTCACAGCCGCTGCACACCAGGTGGCCAGACCCTACGGCTCCCTCTTCAGGGGCCAGCTCACTCTCCAGTTCACTTGAGAGCAAGAGGATGGCTTTTGTCCTTCCCTAGGGAAAAGTGCTTAGTATGAAACATGTGCATCCAGACACGATCTTCCGTAGGAAGTAGAGGATGTTTTCTAGACTGAGAATAGCTATAGAAGTTTGGGTTGGTGGGTCTGATTAGCTCTGTTCTCTCCACCTTCTCTCTTTGCTTCTCTAATTGGTGAATGGTGTGGTCAGGGAGGAAAGGGGCCTGGGAGTGCCCTCCCACCCCTGGAAATGTGACTGAACTGAGCCTGAAGCCTCTGGTGTTCTTCTCTAAGAAGAACTTGGTTGTCATTGCAGAGCTGAGGTGTGGACTCCAGGCCCGGACTGTAGAAGTAAAAGGTGGAGCCTGTCCTGGGAAATGCAGGCAGGCAAGTCACACATTTGAGTAACAGAGGCTCTCTGCTCATTCTGATTCTCCAAACATCTTGTCCAACCCAGCAGAAGACCATGAGGACCTCAACTCCTGAATGTAGAGCCTTGTGGGCCCTGTGTCTTCTCCGTGTGGGTTCTTTGTGTGCATTTCGCATGCCCTGGGTGAGTTGTTCAGGAGGCTCTATTCCCGAAATAGCTGCTGCTGCTGTGGTGTGGGTAGGACAAGGGCGTGGGAAAGGCTGACCCCCTAGTGTCAGCAGCCTGGGGGAGAGTGTGGGCAGGAAGGCCACCACGGTGAGTGGCTGGGAGTGGCCCTACAGACCTGGCTCTACCACTTGCCAATTACAGGACCAGGGCACAGAAGTTAGCAGGCAGCAAATGAGCAGATTTAGGATGGATGAGAAGTCAGGATTCTGGGGACCAGACCTGATTAGATGTGCAGTGAGGAGAGTTACTCTCCGAGTTCAGATACAGCAACAAAGAGAGGGGAATGTTCCTTGCTCCCTGCCTTGCTGACTGTAAAAAGCCAGTAGCGGAAAGCCTACCACAGTGTTTTGAAATCTGCAAAGTTCTTCCCAAGGGCAACCTTCAGATTCTCCCTAAATAGGCCAGAAATAGAAGGCTCTGGGCCTCTCCTACTGCTTCAGTGGACTGAGCCTGTGTTCCAGCTGCTCCCGCAGGCGATCGTTAATGCAGATGGACTCCTCCAGGTGCTGGCGCAGGTTACAGATTTCACCAAGATGCTCCTCTAGCAGGTCAGCCCCTGTAGCCACCTAGCAGGACAGGAGGAGGTGGGGATGGAGCACTCTGGTCATTAATGGGGCCCACACTGGGGGTGGGGCTCGGCCAGCCAAATCCCTAACTATCACCATCCTCTCTCCCACAGATATCCAGAAGTTTACGTGAGCTTGCCTGAAGAGCATACTGGCTTCAAACACAGGACCGGTGATGCTAAGCAAGCCCCAGTGGCCTCCTCCCATACAGGGGTCTGTGTCAGGGAGTTGTAATACATGTACAGTGACCTGGGCAACTGGTAGGTGTAAGGGCTTTCCCATTGTCTAGAAAAATAACTGAAGCTTGTGGAACTCAGTCTAGACTAGACAGGTGTGACCTTTGCCTGAGTTGACTTGAGGGTACTAGGGAGGAGCTCAATTAACCTTAACACCTCTCCTTGCACTGACCCTTGACTGAACATTGCTTAGCAAGGAACACTGCCCTTCCTCCACCCTTAGAGAGAAGGCCCAAAGTAAAAGTGGGTATCTCATGGACTTCCCTGGTGACCCAGTGATTAAGAACATGACTGCCAATGCAGGGGACAGGAGTTTGATACCCAGACCAGGAAGATTCCACAGGCTGCAGGGCAACAAAGCCCGTGCGTTCACCACAGCTAGTGACGCTCGTGTGCTCTAGGGTCCTGGCTCCGTAAGAAAGAGGCCCCACAGTGAGAAGCCTGCACACGGTAACCAGAGGGGAACCTCCACGTGCTGCAACTAGAGAAAGTTCCTGCACAGCAGTGAAGACCCACCACAGCCAAAAATAAGAAATAAATAAATACATTTTAAAAAGTTAGTACCTCATGTCAACTCATCCTGTGTGGTTCATGATTGGTACTCAACAATTCCCTCAAATCACTTTTATTATGGAAGGAAGAAAGCTCACTCAACTTTTCCAAAGAGATCTGTGATGTGGTCTTTGTTTGAGAGGAGCAAAAATGATTGTACTCATGTCTGCTTTTTAATGTTTCAACTAACCATCCCTTGCCTCATCAAGGCCATTGCCTTTGGTTGCTAAAGTTTTGAATAGTTTCCATCTCCAGTCCTTCCAGCAGGTAATCCAGGTGAATCTGCTTTTCCAAAGGAGATTGGCCTAGTCTATGTCCTGTTATTTGCAAACAGACCTTAAAATGCCTCTTCTTAGCTCTTCTTCCCCCAACATCCTAACTTACCCTGATTTGGAAATGCCAGTTCAGTCTCAGTCACAGTTACCTACTACTCCATAAATGGCTGCCCCTGGGTTTGCATAAAAACATCTCTAGTGTGACATTATCTTTGTCTGTATGGCACTGAAGTAGGAATCCGACAGCTGATTAGAGAGTTGGAAAAAGCACCCCAAAGAAAAGGAAAACAGATGCAGGAAAGAGCAGTGGGTGGGGTGCTGATGACCGACTCCGTCAAATGCCTCATTTTGCCTGGACACAGCCTTCTGAGAATCCCAGTTCTCTCCTGTTGGAACTGGGCTGCATCCCAGCATTCACCTGTGTGGCTGCACCTCTCCACCAGGTGGAGACCAGGGAGCTAGGAGTGTGAGTTGGGTTTGTACTCAGGGCACATTTAAAGGGTGAGGATCTGTGTAGCGACAACCCCACTTTCTGTAATTACTCTGGATAATGGAAGAATGTTCTGCAAATGTTGGCACCTGGCATTCGGGAAGGCTCTGAGAGTGGGCTGTGAGGGGACCAGGGAGCAGGGACTGAGAAGGATGTGACTGTGAGAGCACAGAGGCAGTCACTGACTCTCACAGCCCTGCTCCGCCCCGAGGCCCAGGGTGGGGAGGATGAGGCGTGCACTCGGAAGGACTTGGCACTGCCGGGGCCTTCGCTTTACCTCACTCTGTGAGCAGGGGCTAGAGGAGAAATGGAAGAGGAGGCCCTGGTAGAAAAGAGGGGGGTCCTAAATGAGACTTCATTTCACAGGCTGACCTACTCGGCTTTGTGTTTACCTGTGGGTTTGGAGTGAAGCTGGCACATGGAGGAGCCTGAGGATAGGTCTCCAGTTATGCTCACTTCCTGAGGTCTCATCACATACCACTGGCCACTGCTGCCCAGTTCTGTCCTGGAAGAGAGTGGGGCTGGGCAGGGTTGGGCACCATCCTGCAAAGGAGACATTTCCCTTGAGAAGCCACCTTGACAAGGGACTTGCTTTACTTAAGTGGAGTCATGCTTGTTGCTGCTAGGATTTCAAGGTCTTCATTCTAGGCCCTTTGTTTAATGTTGGGGCTTTTTCCTTCATGCAAATCTCCCTGGAATTTTTGTCTGAAATGCAGTTTCTCGAGTCTTATCCCCAAGTTTATAACAGGCCCTGTTGTGTCTCTGGTGTAGATTTTCTATACTGTGCAGCCAGCACCCAGGGATTGGGGCCTGTCTCCGGTATGATATCACAGTCAATCATCCAAGGTTAGTACTATTTCTCTATTTTACATGCTACATTCTTCTCCACTATACACGAGATCCATGTGCTCAAAGAGGGCAATGAAATCACCATGGAAAGCAGACTTGGTATTTTGGTGGAGTTGAAATGTGCACCTTGGACTTCTGTCACCAGGGCTGTGCTTTCACTGTTTTCACATGGACACAGGGTAGGATCGATGGAGACAGGGTAAGGAGTAGAAGACTTCAGTAAGAGCCAGTGATTCCTGGTAACCAGTGTTGATCTGCTTGACAAGTACTTACTGAATGTTCCCTGTGGCAGGCTTTGAAGAGGCTCTGGGGAGGAGGGCTGACTAAGGCACAGAGGGCACCTGGCTCTCAGGAATATGGCCTCTAGGACAGGAGCCAGATGTTTTACAGAGAATCACATCTAATTTTTAAATAAAGACTGTGATGTATTTAACATTCATGCATTTCTTGGTCCCATTGTGTCCACCAAGGGGGAAAACAGAGTATAAATATAGGATTATTGGAAAGAGATTGGGCTTCCCTGGTGACTCAGATGGTAAAGAATCCACCTGCAATGCAGGAGACCTGAGTTCAGTCCCTGGGTCAGGAAGATACGCTGGAGAAGGGAATGCCGAGTCTAAATATAGGACTATTGACAGAGATAAAATTTGGGGGGGGGGAGATGTCTGTCATGTGTTTTTATTTTAGGAAGGGAAATAAGAAGTAAGTTTGATCAAATGTCCCCTGAAATTTAGCCGTGGGTTCCTGGTGCTTCTGGATACAAACGCTTGTAGTCAAGGTTTGTGTGGCAGCTCTGCTGCATAAGGGCGTGGGAATTTCGGCGAAATCTCCATGTCTCTCTGGGCCTCAGTTTCCTCATCTGTAAGATAAGGTTATTCAAAATCTCCAAATTCCTTTCCTGCTGACTTTTTCCTGAGTGCAGGAGAGACTGAGATGCATGGTAAGTGTGCACTGGGATCTGCAGCCAAGACCTCACCTTGGTTCCTTCTCTGTGTGTCTCCCATAGGAGCCTCAACTGGGCCCACACACTGGAAACACAGAAAGGAGAGAGGGGATGGAAGAAAGGAAATCAGCAGGTTCGGAGGATGAGAAAACCCAAAGAAAAGCGAGGTAATGGTCGAGAAGCTGTTTGCCAAGGGAGGTGAGGACAAGGACAAGTGGAGCTTGGAAAGTTCAGTAGGAATTGAGGAACGCACAGCATCATCTAAGTTCTCAAGGAGCAACCTGAGCTGAGCAGGAAGGACCAGGAGAGTAATTTAGTCCCCAGCGAACTTGTGCACCTGCCGAGGAGATCCACACGATGGATCCAGTTGGTTTATACTGCTGGGAGCACCAATCCCAGGAGGAGGATGAGGTTTATACTGCTGGGAGCACCGATCCCAGCAGGAAGATGATGGGACCTTGAGGCTCTGCACGAGACCCCCAGCTTGAAACTTGGACGTGCCCACATGTGGATGTCCTCCAAGTAAGGGTGTATGTAATAAGGTGGATAAATGGTGTTTGGAGAAACATTAGAGATCTTCATTCTTATCAGGGGCCAGGATAATGGGACTCATTTCTGAAGCAGAGATGGTAATAATATTCTTCTCCATTTACAATTTTGAGGCTTTACACACATCCTCTCTTAACTATGTGTTGAGTGCTTAATGTGCAGACAAGGAAGAGCATGTACACTGTTCCATTTTATAAATTTGTTAAAAAGACAAATTCATGTAAACTGGCTGCTTGGGGCTAAGCGCTGAGGGAGTGATGCACTGCAGAGGGGAACAAGGAGAGTTGTGACCGATGGAAACACCCTGCGTCGTGATGGTAGCTGTGGTTTCCATAGTGTATACATCTATCAAACGCATGTAGTTCTATAGTTTTAAATAGTGCCGTCAAGAGGAGTCATATAAAAATCTACCACATTTCTCCATACCAGCAGGATTAGGAAATGAAATTCAATAAAACATAATAGAGATAAACATCCATGATCATTTAATGCTCAAGAATACAGACGATGACTCCTGAAAACTACTGCTGAGAGAATTAAAGAAGACCTAAATAAATAGAAATATATGTTATATTCGTAGATTGGAAGACAATATTTTTAGAATGTCAAATCCTTGTTATTCTCAATAGTATTGCACCTGGCATTGGGGGAAGGTGTATTTTGCAGGCTAATTATAATATGTAAATGGAAATCAAAGTATCTCAATTAGCCAAGACACACTGAAGGAGAATTAAGTTGGAGGCTTTACTCTACTAGATTTCAAAACTCAGGTTAAAACACAGTGATTAAGACAATATACTGGTTTAAGTAAGCAGAACACAAATTGATGAATGAAAGAGGAGAGAGTGAGTAAGTGACCATATCCAGTTTTTTAATAAAGTCACCAATATGCATCACGGGGTAATGATAGACTTTTCTGCAAAATATTTGTTGTGAAAAACAGTATCAAGTGAGACATTATTAATGCATTTCGGAAGTTTTTGGTGAAATGCAGTAGAGGTGAAACGAACAGCTACTTGGAAGAATCTGACACAAGAGTGAACTGGAAAATGTGGGATGGGGTTTCAGAGTAGAAGGGACGCTACCTGGGTGTGGCTCCAGCCCTTACAGCAAGGGGGGTCTTGGCCCATTAGAGATCCTCTCTGTGCCTCAGTTTCTTCACCTGCAAAGCAGCAGAGAGTTATGTTTTTGGCACCAGTCCATATTGAACACTAGAAGTACCATATAGGAAATAATCATCCCCTCGAATCATGAGGGAGGCCAAAGAAATCAGTGGGTGAGACTAAGTGCACACCTGAGGACCTTTAACAAATAGATTCCAGGTCCCACCTCAACTCACTGAATCACAGTTGCTACAGTGAGGACTGTGCACTTGTTTGGGTACTAACTCTCCCAGGTGATTCTTACAGTGATCAGCTTGGGGACAGAACAACTGAGCTGCATACCTTTTACCCCAAACACAGAAGGAGGACAGAGCAGAAGCATAAGGGTGTTTCCAATCCCATGACTAAAGCAGAGAACTATTGGAAGACTCTAGCATTGAAGGACTAGGCCCATCTGACCCCATTTTACTCTTGTCCAGTGTACAGCAGAGACACAAGTCCTTGGGGACACATGCCTGTGGCACCTGACTATCCACCTTGAGGAAAGTGAGAGCCCTAATTTTAAATTCAGTCTGGTTTGAGTGAAAGCTAAATTCACCCTTGTTTGCTCATTGATGGGACCAATCTTCTCCAAGCTGCCACTTTCTAAAAAATAAATCGTATTGCTATAAATACAAACTTCAGCAAAGATGTTTGTTAGAAAATTTTATTAACACTCAAGCCACCTAACAAGAAACCAGAAAGTTAGCAAGAGCATTCAGTTTCAGGAGAGTTTGGCCCAATAGAGCACAGTCACTGAGAGAAAAGATCCTTGAGTTGAAGGGAAGTGATCCTTTCTGTTCTGGGACATCCTGCTAACTTCAGTGGGCTGGGAAAGCAGCTGCCCATTGTAACAGATGGGATTCTCAGGGGGTGCTAGCGGTAAAGAACCCGCCTGCTAATGTAGGACATGCAAGGGACACGGTTTTGATCCCTGGCTCAGGAAGATTCCCTGGAGGAAGAAATGGCAACCCACTCCAGTATTCTTGCCTGGAAAATCCCATGAACAGAGGAGGCTGGAGGGCTACAGTCCATAGGATCACAAAGAGTGGGACATGACTGAAGCAACTTAGCACAGCTCGCATTCTAACAGACAGGCTGCTCTTGCCTCCAGATGGCGACTGGTGTCCTGAAACACATAAGCACTCAGGAAGCCTTTAGAAGGGCCCAGCCATCACTTCTGCTATTGCTCAGTGCACAAAAATGGTTTAGTTGAGAAAAGGTAGGGCTCTAGGAATAAAGTCAGGTCACAAAGAAGTATGAAATGGGACAAAGGCAGGATAAAAACAATAGGTTTCTCCTACCTACAAAATGCAAAGCACTAGCTTACTTGCCTTGATAAAGTGGTTTTTTTTTTTTTTAACTTTGGTCAAATAAATTTTTTTATGTACCTCTTCTACAATGATGTTACCTTGAATGGTTATGATTAAAGAAAGTATCATAATATGTGTGAAATGCCTGGCATGGTATCAGTCAATGAACTATACCTGTTATATACTTCTGTTAGCATGGCAAAATTCATTCCTGTTTGACCTCAAGCCAGATACCTCTTGTGAGGTTTTTTGGTTTCATCACATTAAAAATGAAGAAATTTGACACATGTTTCTTTCCCCCACAGAATGTCAGGCCCCACAGGGCCGGAAAATAGATTTCGTTAGAGCCTTTGCTGAATCTCACACACCGTCATTAAGCATTGTAGTTGGAGGACTGTGTGGGGATGTGGGGAAGACAAGCTTTCAGAAGTAGTTGTTCCAGTTTTGTATCTTTTCCCTTAACGTGAACAAATGCTCAGTGGCCTGTTGTCACACCCATTTCACCCTCCATCCAGGTTAGACCAACAGCTAAACTGAAGAGACGGACGCTATAGGGGTTCCCCAAGTCTCAGACTCACAAGACCCGGGCAGGGAGAGATGCTGAGGAAGGGAGGAGTTGGTTCAGACCATCACTATCCGAGGGCCTGCCTGTCTGTCTTTCCTCAAACTCAGCTTCTATGTCACTGAACACAATGCTTATGTTCTCTTTGGATCATCATGATCCCTGACCTATGACCTTGAACTTAACCATGCTCTGTTTTTGGAATACAACCACAGGTCAATGGCATGAGGAAAACTCAAAGAGATGGATCAAACTGTGTGCCACGAACACTGCTCTGGAAGCCTGGTCTGTTCAGTACGTGGGTGAACTGGATGGACACAGAACAAGAGCACGAGGCTGTCACATCTTTCCTAAGCAAACAGGCACCCCATGTACTCAGTGGCTCAGTGGTAAAGAACCAGCCTGCAGTGCAGGGGACACAGGAGATGCAAGTTCGATCCCTGGGTCAGGAAGATCCCCTGGAAGAGGACATGGCAACCCACTCCAGTATTCTTGTCTGGAGAATCCCCATAGACAGAGCAGCCTGATGGGCTACAGTCCTGGGATCGCAAAGAGTTAGACAAGAATGAAGTGACTGAGCTCAAGCACACCATGTTTTCAAGGATGTACACATGAACTCTCTTAGTCACTTTGACAACTTGGAAAGAGCTCTTGTGAGGCTATAATGAAATACATAAGTGAAAGTATCAAATGTGGTGTTTAGTAACATT|transcript_ablation|HIGH|LOC112446131|112446131|Transcript|rna-XR_003034202.1|ncRNA|1/1|||||||||||-1||||ARS_UCD1.2_refseq106.gtf.gz|||,GTTGTCTTGACAAATGCAGACCTCAAGAGATTTTAGTGGGAACCTGTGTTCTGTACCACATATAACTCTTTAGAGTCTTAATGGTTTTCCCACAACTTGAGTTCATAGGGTCCCCACACCCATATACAATTAATAGAAACTAAATCACTGCAGTTGGTGACTGCACCCATGAAATTAAAAGACGCTTACTCCTTGGAAGGAAAGTTATGACCAACCTAGATAGCATATTAAAAAGCAGAGACATTACTTTGCCAACAAAGGTTCGTCTAGTCAAGGCTATGGTTTTTCCAGTGGTCATGTATGGATGTGAGAGTTGGACTGTGAAGAAGGCTGAGTGCCAAAGAATTGATGCTTTTGAACTGTGGTGTTGGAGAAGACTCTTGAGAGTCCCTTGGACTGCAAGGAGATGCAACCAGTCCATTCTGAAGGAGATCAGCCCTGGGATTTCTTTGGAAGGAATGACGCTAAAGCTGAAACTCCAGTACTTTGGCCACCTCATGTGAAAAGTTGACTCATTGGAAAAGAATCTGATGCTGGGAGGGACTGGGGGCAGGAGGAGAAGGGGACGACAGACGATGAGATGGCTGGATGGCATCACCGACTTGACGGACGTGAGTCTGAGTAAACTCCAGGAGTTGGTGATGGACAGGGAGGCCTGGTGTGCTGTGATTCATGGGGTCATAAAGAGTCGGACACGACTGAGCAACTGAACTGAATTGAACTGAACTTGGTGTGGTTGGTAATGGTTCATTTTGCTTACCCCACCATCCCTTCGATTCCACATTATTGTCCAGTTTACACTTTTCATCGCCCATCACCATTTGTTTTAAAAACAGAAAATTTCTGTTACATTTAAGTAGAGAATCACATGCAGAAATATGGTCAGGAAAGTTTTTTTCCACTTAAGTGGAGGGGCTTCCCTGGTGGCTCAGACAGTGAAGAATCTGCCCACAATGCAGGAGACCCAGGTTCAATCCCTGAGTCAGAAAGATCCCCTGAAGAAGGAAATGGCAACACACTCCAGTATTCTTGCCTGGAAAATCCCATGGACAGAGTAGCCTGTAGGGCTACAGTCCGGGGGGGGGGGGGGGGTGGTCACAAAGAGTCAGACACACCTGAGCGACTAATACTTTCCATTCCTTTTAAGTGGTCTACCTGACTGGGGAGCATCCTCCAGTGAGAAATCTCTGGCACAAAAGTTTGCAAACCACTTTGGACGTGTTCTGTGAGTCACAGCACCTTCTCCATACAATGCACAAATCTTTGTGTGTGTGTGTTTCAGTTGCATTTTGACCTTAACATAATAAAGCATAATATACTGAAAATGTTGCTTTTTTCCCTTCCATCTTCAATATTAAAATGGCTACACAAAAATTATCAACTTTGATCACATTTTTAACTGCATGCTGATATGACAGTGTGTGACAGCTGTCACATAATAACCTAACAAACTAGTTTTGAATGATGTTAAAGACACTAAGTGCTACTAGAGCTACCTTATGGCAAAAACCAAATGAACCATTTGGCCAACCCAGTAGCTCTGGAATAAAGCATATTTCAGATAAAATTAGCCACAATCTATTTCTGATGGCTGCAGAGGAAATAAAGCAAAAGAGGAAAGAAGGGAGGAAGGAAGGGAGGAAGGAAGGAAGGAAAGTTCTTTCTAGAAGTTAGCTAGCTGCTGTGCCGGTGCCAGCCGGCAAAGTCGATCAGGTCCCGAGAACGTGCACAACGCGGCTGAGAAACAAAACTATAGCAAAAGAATTCTACAACAAAGATGGGGTCGAGAGGTTCAGACATGTCTCCACAAAGGGAAGCGGTCTGACCACGACTTTATTCAGCATCTTATATTTATACAGGAGAGCATGAGAAAAACAAGACAGTTAACTTTTTTCTTGGTTGACCTATACATCTTACAAAAAGTCACAAGAAATCTTGAGAGCATGGGAATGGCACCCTGTTATTATTTCTTACACCAGATAACATTTCCCTGTTCGTGAGAAGTTTGTCCAGAACTCCAGGTGTCTGCAGTAAATAATCGCCTAATCTCTGTGGTGGCGGGACAGAGAGCTATGTTTGCAAGCAAACCCTCAAGGACTGAGGCAGCTCCCAGAGCTGTGTCCTTCAGACAAAGGACCCCGTTCTCAGGGTGAGCTCCCCGCACTGCTGAATTTCTTTGTGTTTAACTCCAGGATTCTCTTCCTCCAAGCTAATCACCTTCCCCCTTAAGCCAAAGTCACCCTCAAAGATCAAGTTACTCCATTCCTTTCTCTCTAGTCTGAAACCACAAGTTGGCTGTCTTCTCCCTGCTCCCCTCTCCGGGCCCTGGAGTCTAACCGAATCATATCCAGTGAGAAAACAAACCAACCAACAAGTTAACCATACTCTTCAAGCAAACATGTCATCTTTCTAGCCCTTATTTTAGTCATTAACTTCTTTTTCAGAATCTTCATTTCTTGTATTCTATATGGTGAGTGAAGGAAAAGCTTGGTCCCTGGGATATCATGAGAATGAAGTAGGAAGAACCTGCGCAGTGAATATGCACACTGAGTATCACTTTGAGATGTAACTCTGAATCTGGCTGGAGAATACTTGAGAGTCCCTTGGACAGCAAGGAAATCAAATCAGTCAATCCTAAAGGAAATCAACCCTGAATATTCATTGGAAGGACTGATGCTGAAGCTGAAGTTCCAACACTTTGGCCACCTGATGTGAAGAGCTGACTCACTGGAAAAGGCCACCATGCTGGTAAAGACTGGGGGCAGGAGGAGAAGGAGACCGCACAGGTTGCCATGGTTGGATGGCATCAATGGACATGAGTTTGAGAAAACTCTGGGAGATAGTGAAGGACTGGGAAGTCTGGCCTGTTGCAGTCAATGAGGTCGCAAAGCCTCGGACACGACTGAGCAACTGAACAACAAATACACATGACACATACATATGCTTTTACTTTATACATGGTGGTGATTTGGTCACCAAGTCGTGTCTGACTTTTGCGAGTCCATGGACTGTAGCCTGCTTGGCTCCTCCGACAATGAAATTCTCCAGGCAAGAATACTGGAGTGGGTTGCCATTTCCTTCTCCAGGGGATCTTCCTGACCCAGGAATGGAACCCAGGTCTCCTGCATTGAAGCACTGAAGGCAGATTTTTTTACCGACTGAGCTACGAGGGAAGTTTTTTTTTTTTTTTGAATACTTGTATATATATACGTGGATACACTGTTTTACAGCTTCTTTATTACTTAAAGTCTTTTTGCATCACCATAACACACAATCTCAGAATTCCTGTTCTCCGCGTGTGAACCAGGACAAAAAGTTAGAATTTGAAGAGACTGGCAAAATTCGCGGTATCTCACCTAAGTGACAAGATGTTTCTTAGCATGGGATTGGTAGGGTCCACAAGGCGGCGGAAATAATGATATCACTTCCCCTTCATTAGCCGACCCTCCATTGGTCATATTGGCAGTGGTGGGAGGGGAGATGAGGGCTGGGCGTGGGTTGGAGGGGAGGCGTGGCCTTAGAGGTCGTGAATGGGTTTGGATTATGTAAATCTTGCAGCGAAGTGGTACAGTGCCAGGCGAGCCACTTCCCAGTTATGGAAGTTTTTCTGTGATTTTGTTGGATTTTTTAGAAGAATTGTTTGGAGGGCCTCAGAGGCATGGAAAAGAGGTGGTGAGGAGGGTAGCGGAAGGGATGTGGGGAAATGGCAAAATGAGCATGTGTACACAGTGAACGTGTCTAAGGCTGTGTGGGGGCGGGGGTGGGGAGGCAGGCGAAAGATCAACTCATACTTATCTGGCAGAGGGGATACTTTAATCCTGAAAGTGGGTCTCCCAGAGCAAGGCATATCCTTTGCACTTTGGGATTATTGACCTCTATGATTTCCTCAAATGTGGAAAACCACACTGTAGTAACTTGTGGTAGTAGGGGGCAGCATGTGCGTTCTGCTTCCGTAACTAGTGATAAAAATGCAGTTTGTGACATGATGGTAAAAACTTACTTGGCCTCTCTATTTTCCCAATTATTAACTGGTTCTTTTTCTATTTTTGGCATTCTTTGACAGTGCCAGGCCTCTGTCAGTTCAGATCAGTCGCTCAGTTGTACCGGATTCTTTGAATTAGGCCTTATCCTGCTCAATTTATCCTTTTACATACCTTCTATCAGTTCAGTTAAGTCGCTCGGTTGTGTCTGAGTCTTTGCGACCCGGTGGACTGCAGCACCGTCTGCAGGATGGCTTTCCTGTCCATCACCAATTTCTGGAGCTTGCTCAAACTCATGCCCATCAAGTTGGTGATGCCATCCAACCATCTCATGCTCTGTCATCCCTTTCTCCTCCTGTCTTCAATCTTTCCCAGCGTCAGGGTCTTTCCATTGAGTCAGTTCTCTGCATCAGGTGGCCAAAGCATTGGAGCATCAGCTTCAACATCGGTCCTTCCAATGAATATTCAGGACTGATTTTCTTTAGGATGGACTGGTTTGATCTCCTTGAAGTCCCAGTGAAGTTGCTCAGTTCTCCCGCGTGGTAGGCAGAGGCTTTACTGTCTGAGCCACCAGGGAAGATCCAAAATCTAGGCCTTAGAGGGGGCACCCGGATTTGAACCAGGGACCTCTTGATCTGCAGTCAAATGCTCTACCACTGAGCTGTACCCCCGTACAGTCCAGTGAACTCTCAAAAGTCTTCTCCAGCACCAGAGTTCAAAAGCATCAATTCTTTGGTGCTCAGCTCTCTTTATAGTTCAAATGTCACATCCATACCTGACTACTGGAAAAACCATAGAGGGGCTTTTGACTAGATGGACCTTTGTTGGCAAAGTAATGTCTCTGCCTTTTATATGCTGTCTAGATTTGTTATAGTTTTTCTTCCAAGGATCATGCATCTTTGAATTTCATGGCTGCAGACACCATCTGAAGTGATTTTGGAGACCTAAAAATAAAGTCTGTCACAGTTTCCATTGTTTCTCCATCTATTTGCCATGAAGTGATGGGACCAGGTGCCATGAGCTTAGTTTTCTGAATGTTGAGTTTTAGGCCAAATTTTTCACTTTCATCAAGAGGCTCTTTAGTTCCTCTTTGCTATCTGCCCTAAGGGTGGTGTCATCTGCCTATCTGAAGTTATTGATATTTCTCCCAGCAATCTTGATTCCAGCTTGTGCTTCATCCAGCCTGTCATTTAGCACGATGTACTCTGCATATAAGTTAAATAAGCAGGGTGACAATCAGCCTTGATGTACTCCTTTCACAATTTGGAACAAGTCTGTTGTTTCAGGCACAGTTCTAACTGTTGCTTACTGACCTGCCTATAGATTTCTCAGGAGGGAGGTCAGGTTGTCTGGTATTCCCATCTCCTGAAGAATTTTCCACAGTTTGTTGTGATCCACACAGTCAAAGACTTTGGTGTAGTCAATAAAGCAGAAGTAGATGTTTTTCTGGAACTCTCTTGCTTTTTTGATGATCCAATGGATGTTGGCAATTTGATCTCTGGTTTCTCCACTTTTCTAAATCCAGCTTGAACATCTGGAATTTCACGGTTCACATTCTGTTGAAGCCTGGCTTGGAGAATTTTGAGCCTTACTTTGCTATCATGTGACATAAGTGCAATTGTGCAACAGACCAATCTAGAGAGCATATTAAAAAGCAGAGATACTACTTTGCCAACAAAGGTCTGTCTAGTCAAAGCTATGGCTTTTCCAGTAGTCATGTATGGATGTGACCATAAAGAAAGCTGAGTGCCGAAGAATTGATGCTTTTGAACTGTGGTGTTGGAGAAGACTCTTGAGAGTCCCTTGGGCTGCAAAAAGATCAAACCAGTCAATCCTAAAGGAAATCAGTCCTGAATATTCATCAGAAGGACTGATGCTGAAGCTGATGCTCCAATACTGTGGCCACCTGATGCGAAGAACTGACTCATTTGAAAAGAACCTGATGCTGGGAAAGATTGAAGGCGGAAGAAGGGGACGATAGAGGATGAGATGGCTGGATGACATCACCGACTCTATGGATCTGAGTTTGTGCAATCTCCGGGAGTTGGTGATGGACAGGGAAGCCTTGCATGCTACAGTCCATGGGGTCAAAAAGAGTTGGACTCGAATTGACTGTACCCTGCCATTATACAGCATTCGGTTGTTGACTCTGGTAGTTATTGGAAATTTTTCTATGTATAGGAGCGCAAAGAGTGTGGAAAGTGGAGAACGTGAGCCCAAGAGAAGCTGGAGTTGTCTTGTGTAGAAGGTCAGGAGAAGGCTTGAAGGGTCGTGGGCTCCGCGTTGTTTCGTCGGACCCCAAGCTCACTAGGGCTTGGTGTCCACAGCCTGGCGTGCCCGACAACAAGACTCAATGTCTCTGGTGCCGGCGAGGCTGGACCAAGATAGAGACATTTGAATCACTTTTCCACAGCAGTTGGAAGGGACGGGGAAATCCATTCGGATTCCAGGACATTACAATAAAACCTTGCAGCAGCTGGTCTCTGTGGTGCAATTGGTTAGCACGTTCAGCTGTTAACTGAAAGGTTGGTGGTTCGAGCCCACCCAGGGACGGATTGGCTTGGACTCCAGCGATGTTATTAACTATTGTTTTTATGCATCTGCAGCGCCTGAAATCTCCACCTACTTCACCTCAGCATGTTCTTTCCTCCCTTCCGGTTTTTATCTGGTGTCCCTGGTCTCTCTGGACGCCTGCCCACACGAGTTCATCTGCCTTGTACATTCCAGGGCAGCTGCCAAAGGATGAAGGCACACGCACACAGGTGGGAATTGGGCGGAATCCCTTACTCAAGATGGGACATCGCAAATTAGGCTCTATGTCACCACGTGGGCTGGCACCCCACTGCCATGGGATCTCACCGACACCTCCACCCTTTCATTTGGGACTGTCACTTTCTTTTTTCTCTTTCTTTTTTTGTTTTCTTTTCTTCCCCACCACAAGTACCATCATCCAGTTTCAGAGCACTCCTTTCATCTTCATTTCCCTTCAGTTCAGCTGTAGATAATCCCCTTTCTTTGCTCTAGCCCCAATTAATGTTAATCTGCCTTCAGCCTCCATGAATGTCTTTTCGATACTTCAGATAAATCGAATAAATCAATATATAGTGCTTTCTGACAGGTTTCTTTCACTTAGTGCAATGTTTTTGAGGTTTATCCAGGCTCTGGCTTAAGTTTGCTTCTTATTACTGAGAATTTCATTGTGTAAATATACCACATTTCATGTACCAGCTGATGGGCATTTGAACTGTTTCCACTTTTTTTTTTTTTTTTTGCTATTATAAATGCTGCTACAAATATTTGTATAATCTCATCTGCACCTATTTCATTTTTTTTCATTTCTCTTGAATAGATTTATAGAAGTGAAATTGCTGAGTTTATAGTAAGCTTGTTTGTAGTAATACTTCCTAAGGCCAACTTGACTTCACACTCCAGGATGTCTGGCTGTGGGTGAGTGAGCACACTACTGTCGTTATCTGGGTCATTAAGACATTTTTCATATAGTTCTTCTGTGAATTCTTGCCACCTTTTCTTAATCTCTTCTGCTTCTGTTAGGTTCAGGCTGTCTCTCTACTTTATTGTGCCCATCTTTGCATGAAATATTCTCTTGGTAGCTCTAATTTTCTTGAAGAGATCTCTAGTCTTTCTGATTCTATCGTTTTACTCTATTTCTTTGCACTGTTCACTTAATCATAATATTGCCTGAATTGCCTGGCCCAGTATCAATGAAGTGTAACTGTTATTATGACATTTTTAATGAAGGAATGTGATACGTATTTCTTTCTCCCACAAAATGTCAGGGCACACAGACACCAAAAATCAAATTTCTTAAATATCTTTGTTGGATCTCACATACCAGTATCATTAAGAAGGGGAGGAGGAAGATGGTGTGGGGTAAGGGGGAAGATTAACTTTTAAAAATGTTTATCTCCATTTCAAGTGGATGTGCTCTTATGCCATTCACAGACCTTTTTAAATATCAGTTTTAACTTTTTCAAAAGTCACTGTTGGTCAAAGTCAAACCAGGCTAATCAGTGTACAAATTGATTGGCAGAACATCGATTAAATATTCAATAGCCTTTATAACCACATATATGCTAATGTGTCTTCTAAAGTCACTGTTGCAGGTATCATTATCAACTCCAAAAGCCCAAAGCCATATTTCCCTGATACCTTGTGGTCACTGTCATCACCTTTAGTCAGTGTATCCTATAAACTGAAGGTCTCTGTATTATTACATGATCTTAGAGGCAGAGATGTATGTCCAATTGGTTTCAGTGCAGGAAGAGACCCTGTTTTTCTGTGAAACAATGGAGCTGAAGAGCACTCTATGTTCCCAATAAGCCATATCAAATTTTTTTTTCCTCAAGAATTGCTGATTATTCTATTGTGGTAACATTTTTATACAGACTATATACTACTTTGTGTGCATGGTAAGTCACTTCAGTCACGTCCAACTCTTTTGATGCTATGGACTGTAGCCCACCAGGCTTCTCTGTCCATAGGATTCTCCAGTCAAGAATACTGGAATGGGTTGCCATATCCTTCTCCAGGGGATCTTCCTGACCCAGGGATTGAACCCATGTCTCCTGCATTGGCAGGTGGTTTCTTTACCACCAGTGCCACCTGGGACTATATACTACTTTGAGTCCTAGTAAGAGAATGGTTTCCATGATACAAGAAACTAGAAGCTAAAACATCACTCTGAAAACTAGCTTTTCCCCACTGAGCAAGTTCTCCCTAGGACTCCAGAAGTTTTTAATAAGCTTGGTGCTTAGTTGCTTACTGTATGGTATATGGGATTAAGGCTATTTTTTCACAGCATTTCAGATAAATTATTGCAATGTGACTTTAAGTCACATAAACCTAACTTTTATTAGGTTTCAATTTTTGAAGTTTAGGAAGAAGTTGGATGACAATTGCTTTTCTGATGTATTCTCGAGTTTCCTCACATAGCAGTGTCATCCCTCAGTTTGTATGGGGGGTTGTGAGGGAGGTGGAGCCCCAATGTTGAAAAGCAACCTGCACATTCCTTCCTTCACTTAGTCATGAATGCTTAGTGGAGCACTTGGTCATTGTGGCCATTTTCAACCTTGTGAAACCACCAGCCTAGCCAATCCCAGCAGAGTTATAGTGGCACACATATCAGGGGAATTTCCTATGGTTTGAACTTACAAACTGATAGGGTAGGATGTAGGTTAGAAGAAGACTGTCTTTCCCAGAGTAATCCATAAGCTCATTCACCTGTTACTTGAATCGTTGGTGGTCCGAGCCCCAAAATGATACTATCCTTGTGAGTTTTTGTTTTTTGACAGATCTCAGGTATTTTCATGTTATGTTTGTGATGCACAGTCTCTGTTAACTACTTCTCTGATCCTCAACCTCTCTCTTTCAATCAGATATGGAAAAATCTTGCTTATACTCCTAAAGGCTCATATTAATTACTAAAGGGTTTGGTGGAAAGAATTATTTTTTAGAAGGGTAAAAATAAGTTCTGGAGTTCCAAGCTCACTGACAATATAACCTTTCTGCCTGAGGCTGAGTCTCTGCAGCTGCTCATTCCTGGAAAGCTGGCGTCAATTCCCTGAAGCCAAATACCAGGGACACATCTCTCATTGAACAGCTTAGGTGTTTTTTTTTTTTTTTTTTTTTTAATTCCTTGAAGCCAGAAGAACACACTTCATGGTCTAAGTAAGACAGTGGTAACAAGGCTCTATTATAAGATTTGGGCTTTGGCTGGGTGATAGGGGGAGGATGGGAGGAAGCAGGGTGTGTTCCATATTGAGGACTGTTAGCTCCAGCAACTCTATGATTGAACTAAAGAAGTAACATCATTTTGTTATGACGAGGATGTTTGGGATTTTGTAGTGCAAACATATCACAGTTGCTTGATGGATGCTGTTTCCTGCTGGGTTCATACATTGTTTAGGATTTTGAGAGTGAGGGATTGATTCATGGAAAAGATTTGATGTTGGGTTAATTTGACTTCCCTTGGCAAGACAGCCAGGCTGCTGCCAACTGGGAACTCACTCATCCTGAAGAGTGAGTCTCCATGATTGAGCTTGAACAAAATAAAAATTCGAAAACTGATACTTAAGTTTAAATGTTCATTCAGTTCAGTTCAGTCACTCAGTCATGTCCGACTCTTTGGAACCCTATAGAGTGCAGCACGCCATTCTTCCCTGTCCATCAACAACTCCCAGAGTTTGCTCAAACTCATGTCCATTGAGTCAGCAATGCCACCCAACCATCTAATTCTCTGTCATCCCCTTCTCCTCCTGCCTTCAATCTTTCCCAGCATCAGGGTCTTTTCCTATGAGTCAGTTCTTCACATCAGGTGGCCGAAGTATTGGAGCTTCAGCTTCAGCATCAGTCCTTCCAATGAATATTCAGGACTGATTTCCTTTAGGATTGACTGGTTTGATCTCCTTGCAGTTCATGGGACTCTCAAGAGTCTTGTCTAACACCACAGTTCAAAAGCATCAATTCTTCGGCACTCAGCTTTCTTTATGGTCCAACACTCACATCCATACATGACTACTGGAAAAGCCATAGCTTTGACTAGACAGACCTTTGTTGGCAAAGTAATATCTCTGCTTTTTAATATGCTGTCTGGGTTTGTTATAGCTTTTCTTCAAGGAGCAAGTGTCTTTTAATTTCATGGCTGCAGTCACCATCTGCAGTGATTTTGGAGCCCAAGAAAATAAAGTCTGTCACTGTTTCCATTGTTTCCCCAATATACAGCCTTGACATACTCCTTTCCCAATTTGGAACCAGTCCTTTGTTCCATTTCCAGTTCTAACTGTTGCTTCTTGACCTGCATACAGATTTCTCAAGAGGCAGGTCAGGTGGTCTGGTATTCCCATCTCTTTCAGAATTTTCCACAGTTTGTTGTGATCCACACAAAGGCTTTAGCATAGTCCATGAAGCAGAAGTAGATAATTTTCTAGAATCTCTGGCTTTTTCTATGATCCAACAGATGTTGGCTAATTGATATCTGGTTCCTCTGCCTTTTCTAAATCCAGCTTGAACAAATGGAAGTTCTCGGTTCGCGTACTATTGAAGCCTGGCTTGGAGAGTTTTGAGCATTACTTTACTAGCGTGTGAGATGAGTGCAATTGTGCGGTAGTTTGAGCATTCTTTGGCATTGCCTTTCTTAGGGATTGGGATGAAAACTGACCTTTTCCAGTCCTGTGGCCACTGCTGAGTTTTCCAAATTTGCTGGCATATTGAATGCAGCACTTTCACAGCATCAACTTTTCAGATATGAAATAGCTCAGCTGGAATTCCATCACTTCCACCAGCTTTGTTTTTAATGATGCTTCTCAAGGCCCACTTGACTTTGCACTCCAGGATGTCTGGCTCTAGGTGAGTGATCACACTATCGTGGTTATCTAGGTCATTAAGATCTTTTTTTTGTATAGTTCTTCTGTGTATTCTTAGGACTTTAAATATTAGATTTTTTCTTCATTTGCAGTCAAAATAAAAGGAGAGGCTGTATTCAAAGGACTTAGTGACTTAGTTTGAGGAACTTAATAACACTAGCTGATCTACTGGTCTCCTCAAATTGCTTCACCGATGCTGGTAGAGGTTGTTTGGTAATATTAAAGACACATTCCTCCACACCAGAAATGCCCTTCATAGTGTCCTTCATGTTGTGTGTATTAGTGGCTCAGTCATGTCTGACTCTTTGCAATTCCATGGACTGTAACTTGCCAGGCTCCTCTGTCCATGGGATCCTCCAGGCAATAATACTGGAGTGGGTTGCCATTCCCTTCTCCAGAGGATCTTCCTTATCCAGGAATCAAACCTGGGTCTCCCACATTGCAGGCAGATTCTTTACTGACTAAGCTACCAGGGAAGTCCTCAACTGGTACTTTGCATAAACCTTGTCTGGAGAGCCCAGGAGAACAAGGATTTAAAAACAGATCTGCCACAGGAAACAGATATATGATAAATTCATGGATAAAATTATGTGCAGTTAAGTATTGTTCCCTCTTTATTCTTTTAGAGGTTGTTTGGTAACAGAGACATACCTCCACACGAGAATGCTCTTCATAGTGTCCTTCATGTTATAAGAGCTTAAAAACAGTAACATGAAGGTGAGCCCCAAATTTTTACTGTGACTCTTTTATTTTTTTGCATACAACATTAGTGTATCTTTTTTCTGAAAAGTCAGAAAATCAGGTGAGTAGAAATAAGCATCTGAATTAGTTCCCTATTACTTCCTATTAACAGGTTACAAAAACAATAGTTTTAAACCACCAGGCTCCTCTGTCCATGAAATTCTCCAGGCAAGGATACTGGAGTGGATAGAGATTCCCTTCTCTTGGGGAACTTCCCGACCCAGGGATCAAACCCTGGTCTCCTGCATTGCAGATGGATCCCTTACCATCTGAGCTACCAGTGAAGCCCAATATATTCATTATCAGAGTTTTGCTGATCAGAAGTTTGGAAAGATGTGACTGGCTTCTCTGCTCACAAAAGTGATCAGCATGTCCTCCCCACCTGAATAGGGTGATATTAACCACGTTGTGCTTCTGACCATTTCTGATGATGTGCTGCCCTCATGGTCTCATGCTCCTCTGGGATCATATTTATTGACCTGAATTCTATAACTCCTGATTTCTTTCAGCCCACCTGAAAGAAAGTAGCTTAGGATAAAGTCTAGAACTGTGGAGCCCTTGAACTGATCTCTGCCATATCTTTCTCCAAGAGGAGAATAGAATAGCAGAGGTCTTCATAAAGATATGACCCACATAAGGGCTGAGATGCTCCAGTGATTGGAGAAGAGGAGAAAACTTAAAAGACAATGGAGGCACTAAAAGCCCAGACTGGGAAAGCAAGGTCCTCTTTGTGTCCCACCTCAGGTGGGTACTTTACTGGAAAAGAGGCATTTCCCCTGGCACAGCACCATGGACAACAAACTTGATCTAATACACTGACTTGTTCTTGTTTCTGCTAGGCTTTGGGGGTCTCCATTCTAGGGTGTTTGTTTAAAGGTAGGGCTTTTTCCTTGCATGAGAATCTTCTTGGAATTTTTATGAAATGCAGTTTCTTGGGCCTTCTCTCCAGATGTTTTTAACAAGCAGCACAATGACCGTAATGTAGGCATTCTTTAGCTGTGCAGCTAGTGCCCAGGGAATGGAACCCTATCTGCTGCATAGTATCTATCACACTTACTCATCCAAGTTTAATGCTGCCGTATCTGTTTTACATGATACATTCTTCTCTATTATACATAAGATCCATATGCTCAAAGAAGGTAATGAGATCACCATGTAAAGCAACTTGGTACACAGTGGAATGGGTATTTGCATCTTTGACGGCTGTTCCTAGGGCTGTGCTTTCATTGCGTTAGCACAGACCTAGGGTAGGATTTGATGGAAACACGGTAGGGAGTAGAGGACATCGGCAAGAGTTAGTGATTCCTGGTAACTAGTATTGATCTATTCGACAAGTATTTACTGAATGTTGTATCTGTCAGGCTCTTGAAGAGCCACTGGGTGAACGAGGCACACAGAGCACCTGCTCTCAGGAAGATGACCTCTAGCACAAGAGCCAGAAGTCTTACAGAGAATCACATATATTTTTTAATGATGACTGTGATGTATTTAATACATCTATGTTCCTTGCTCCCATTTTGTCAGCAGGGATTGAAAACTGAGTGTATATAAATAATCATACTCTGGAACTCTGATAAAAGAATTGTCACAGAAAAGGTATTCTAGATATTTTTAATAGTAGAAATACTGGTGTTGGATGTAATGTCCTCTGAAATTCAGCTGTAGTTGAAACTCAGCTGGACAGTGTATTTCATGCTTTGAACAGAGCAGCTTGTGTCGAAAACATGTGTGGTAGCTCCACAGTCAGTAAGTGACTCCTGAATTTTTAAAAATTTCCTATGCTCTTTGGGAGTCAGTTTCCTCATCAGTAAGGAATTGTTGTTATTCAAATTCTCCAAAGTCCCTTCCTGTTGAGATTTCTCTGAATGCATGAGAGACTGAGATGCATATTAAGTATGACCTGAGAACTACAGCCAAGACCAGGTCTTGTATCTTCTCTGTGTGTCTCCTGTAGGAGCCTAAGTTGAGCCCAAACACTGAAAACACATAAATGAGAGGGGAGATGGAAGAAAGGAAAGCAACAGGTTGGAAGAATGAGAATAACACAAAGAAGGGTATGGAAATGGTGGAGCAGTTGGATGCCAGGAGAGATGAAAAGAAGTACAAGTTGAGTTGAGAAAAATCAAGGGAAAGTGAACAATGTACACAGCATTATCCAAGTCCTCAAGGAGAATCCTGAGCTGAGCAGGGAGGACCGGGAGAGTAACTTCCTCCACAGTGAACTTGTGCACCTAGCGAGGAGATCCACAGATGGATCAGGATTCACTTACACTACTAGGAAGCACCGATTGCAAGAGAAGGAGGCATAGACCTTGAGGCTCTGTCCTGAACCCTGCTGCTTACACCTGGAACTGCCCCCACACTGGATGCCCAGGTAAGTGTGAGCTTAAATGGATAAAGAATATTTGGAAAAGGGCTGGAGATGCCCATTCTTTTCTTAACCAGTTCTTCCCTGAGGTATGGAGGGGCCAGGATAAGGAGACCCTTCCATCTGAAGCATGCTGCTGCTGCTGCTAAGTCACTTCAGTCGTGTCCGACTCTGTGTGACCCCATAGACGGCAGCCTACCAGGCTCCCCCATCCCTGGGATTCTCCAGGCAAGAACATGGAGTGGGTTGCCATTTCCTTCTCCAGTGCATGAAAGTGAAAAGTGAAAGTGAAGTCGCTTAGTCGTGTCCGACTCTTCGAAACCCCTTGGACTGTAGCCCACCAGGCTCCTCCGCCCATGGGATTTTCCAGGTAAGAGTACTGGAGTGGGGTGCCATTGCCTTCTCTGCATCTGAAGCATAGATACTAATAATATTCTGCATGCATACTTTGAAAGGTTTTACACACAATATTTCTTAAATATTTATAAGAACCTATTTTTCCTTACGCTTTGTTAACAACTTGGAGTTCAGATTATCAATAAGGTTTATCTGAAGATATCAAAGTAGTGGGAAGAAGAATACAAGTGGAGCATTTCCACGTAATGTGGGGCTCTTCTCAATTATGGTGTTGAGGCAGCCCACAGGGTAGGAGGGTAAGCTAAGGACATCTCTTCCTAATGGCCTACTTATGACCTTCCTAATGAACCACTGAGAGGAATCACTGAGGAGAGCAGGGTCTTCATCAGAGTCATCAAAGTTCAGTGTCAAAAGGGAGCAGATGATGTAGGGTAGGCACCTCTTTAAGGAAGAAAATTTGCTGCATCCTGGGAGAAAACAGAGCATCTCTGATAGGATATTTGGATAAGTACGTAGCTGAAATGACTAAAGATTCTAAAGACCTATATACAGAAATACAACCACTTTTATTCAGTTAGTGAACAACCACCACTGAGACCCCCTCAGCGCTTGATTAAGTGCCTGGAGTCATGAATACAGAGATGATTAATAGTATTTCAACTTTCCTGGAGCTCTCAGTCCAGTAACCAAGAAGTCATGAGAAGTGTAATGGTGGTGGATTCACTGGGGGAAGTGGTCAGGGCTGCCTAGGGATGACGTCAGTGTTTGTCCAGTTCACCCTTCTTTCTTTTCCAACAACTGGTGACCTACCGTGGCTCAACAACCCTGGTTCTCACCCAGGTTTCAGCCTCAGGATAACTAACACCTGGGATCCATGTTGGTTCAAAGTAGTCAGTCTTGCCAAGGTCTCCAGAGAAAATGCTGACATCTGTCTCTACTGTCTGTGTCTTGGTCAGCAAGAGAAATTAAGAGGCAACTTTAATAAGTCTTATAGATTTATCATTGTCATAACAATCAGGAACAATTTGTCTTCTCTCTGAAAAGGTAATGCCTTTTGGACTTAAAATTCTCACCCCGTTTCAAAGACAATGTAAATATCAGTCATAGTCCTAGAATTGTAGGACTTGGTATTTTATCCTTAAATTTTAGATCAAATAAGTAAAGTTAAAAAAGAGTAAAGCAACTTCACGTTTTTCAGTAAGAATGTATGGAGGTCTGGCACTTTGGTTGATATGTCTTTAGTGTTGTTAGAAACAGAATAGCCTAATGCTCCTTGATTCCCTCCTCTATCCCATCATGTTCTATAAAATATAATATCTCTGCTCATCTAGACAATATGAATCCTAAATTAGCTGAGTTCCATGAAGGCATTTATGGAACCCTGTGGGTAAAGCGTTCTGCAGTTTCCATGGCGGGATACAGAATGAGGATACACATTCCTTACTGAAGGCAGTTCAAGGAGGACTGTTCCCAGTTCAGCCTGGATATCTGTCTGTAGATAGAAAGGGAAGATAAGGATGGGGAACAATAACTCAGCTCAGTGTCCTCAACTCAACGAGGCCCACTGGGCTTCTTTTCAGTTGCCTCTCCCCAGCCACGCTTAGAAACTCTCCAAGTGGTGAACTGGAGCAACTGCAGGGCTTATCTGCTTGTTTTTCATTTCTCAGGTCTCACTCCCTGACCTTTACTGCCTGATGCCCAGTCTCTTGAAAATCTTTGTCTCATCTATTTTGTTCAGTTTGTTGCTGTTTTTTTGTTTTGCTGTTTCAGGTGGGAGAGTCAATCCAGTTTCTGTTAGTTTGTGTTTGTGTGGCATCCCTTTTATAAAATCAGTTGGAAAATATCTATCAAGATCCTGAAAAGACACTTTTACAAAATAAAGAACACAGTCACAAACATGGTGAAACTGTGAACTAAGGACCCTTAGTTCCTTAAGGAACTGTGAACCCTTAACACTTGACCAATAGGGTGTTAATATACAAATATATAAGCAGTTCATACAACTCAACATCAAAAACCCCCAAGCAACCCAATTTAAAAATGGGCAAAAGAACTGAACAGACATTTTCCCAAAGAGAACATGCAGATGGCCAATGGAAAGGAAGCTCAACATCATCTATCATCAGGGAAATGCTAATCAAAACCACAATGAGATATCACCTCATGCTACAGAATGGTTATCATCAAAAAGAACACAAATTACAAATGCTGGTGAGGATGTGGAGAAAAGGGAACCATGGTCACTGTTAGTGGGAACTACCATGCTGCTGCTGCTGCTGCTGCTGCTGCTGCTGCGTCGCTTGAGTCATGTCCGACTCTGTGCGACCTGAGACAGCAGCCCACCAGGCTCCCCCGTCCTTGGGATTCTTAGGCAAGAACACTGGAGTGGGTTGCCATTTCCTTCTCCAATGCATGAAAGTGAAAAGTGAAAGTGAAGTCGCTCAGTCGTGTCCGACTCTTAGCGACCCCATGGCTCCTCAGTCCATGGGATTTTCCAGGCAAGAGTACTGGAGTGGAGTGCCATTGCCTTCTCCAGGGAACTACCATATAACTCAACAATCCCACTGCTGGGTATGTATTTGGAAAAAAAGTCAAAAAACCAAACAGAAACACTAATTTTAAAAGATACATGCAACCCAATGTTCATAGCAACATTATTTACAATTGTCAAGATATGGAGGCAATCTATGTCCATCAACAGAGGAATGGATAAAGAAGATGAGGTATATATAATAAATGGAATAGTTCTCAGCCATAAAAACAATGAAGTTTTGATGTTTCCAACAACATGGATGGACTTGGAGAGTATTATGCTAAGTGAAGTGAGTCAGACATCACTTATATGTGGAATCTACAAAAATATAACAAACTAGTGAATGAAACTAAAAAGAAACAGACTCACAGATATGGAGGACAAACTAGTGCTTCCCAGTGAGGAGAGGGAAGGGGGAGGGGCAAAATAGGGGTAGAGATTAAGAGGTACAAACTACTATGTATAAAATAAGCAACAAGGATATATAAAACAACACTGAAATTATACTCAATATTTTATAATAAGTGGAATATACCCTTTAAATTCTGAATCACTATATTGTACATGTGTATGCTATGCTATGCTAAGTCACTTCAGTCATGTCTGACTCTGTGCGACCCCATAGACGGCAGCCCACCAGGCTCCCCCGTCCCTGGGATTCTCCAGGCAAGAACACTGGAGTGGGTTGCCATTGCCGTCTCCAATGCATGAAAGTGAAAAGTGAAAGTGAGGTCGCTCTTCGAGACCCCATGGACTGCAGCCTACCAGGCTCCTCCGTCCATGGGATTTTCCAGGCAAGAGTACTGGAGTGGGGTGCCACTGCCTTCTCCATACATGTGTAAATTATGTAATAATTTACATCAACTATACTTAAAAAAATACTTTTATTTTAAATGCACCGTACCAGTCCTAAGGACAATGTTTGCTTAACTATATGTTGGGGAATGCAGTCCTCACAGCCCCTTGCCCAAAGGCTGAGGGGATGTTCCTCTGAGGTTTGTTGTGAAAACTATTCCTTTGTGAGTCAACATGCCTCTTTATTTTTTAAAATTAATTTTTATTGGTGTATAGTTGCTTTAATGTGGTTTCTGCTGTATAGGAAAGTCAAATAGTTATACATATATCTCCTCTTTCGTGGACTTCCTTCCTATTTAGGTCACCATAGAGCACTGAGTAGAGTTCTCTGTGCTACATAGTAGGTTCTCTTAGTTATCATTAGTTATGAATTCTCATTAATTATCAGTTATTTTATACATAGTAGTTATATAGGACATGCCTCTTTAAAAGCATGTCACCCTTGATTATTTCTAATCTCCAAAAGGTCCTTCAAAGGAAAGGGTGAACATGACTACAAAGTGGCCCGATGGAAAGTTCCAGCTTTGAAGCTTTTGTGGAGAGTCTCTCAGGAAACACTGCCCCCAGGCTGACTTATGTTCCCTGGAGAGCCAGAGAGAGAAGCCAGACATTTCAAATCCTTAGGTTACAAACCAGGCTCTGAAGGAGGAATAGAGATTCCCAAACCCTCTCTCAGGAACCTCATCTGTTGCTCCAAAAGAGATCCCAGAAATTCCTCCTCTTGGTGGTCTAAAATGATCCTGTGACTTAGTTACTAAGCAGGGGACACAGCACTAGATACCACCATTTGTTGGTTGGGAGTATGGCCATGCCAGTTATAGAGAGAAAAGAAAGTAGGGAAAGTCAGGTGAGATGTTAGAAATATCTGTCCTCCCCAGGATGGAAGAGGCACAGGTCATACAGGTCTCCCTGAGTTCAAAATCTCTGGTGTTTCTGCAGTAAAGGAATAATGTGATCCACTCCCTTTCCAGGGGAAAATGGGAAATGCAACTGCTCTGAAATAAAGTATTCTGGTTGGCTGATTAGGGCCTTAATCCTCATGAACTATGATGGCTGTCAATTCACAGTCTGGCACTGGAAAGGAATACAGCATTTTTATTTCCCAAAGCAACGTAGAAGGGGAGCAGGAACGTTTGTCTTCCAGGAAAATTAATCTAGGAAATGCCCCCAAAAGTACACACAGACTACTGTATATATATATTTAAATGGTCTGTTATTAACCATTAGGGCTTCCCAGGTGGCTTAGTCGATAAAGAATCTGCCTGCAATCCAGGAGACCCAGGTTCAATCCCTGGTTCCGGAAAATCACCTGGAGAAAGAAAAGGCAATGCACTCCAGTATTCTTGGCTGGGAAATCCCACAGACAGAGGAGGCTGATGGGCTATAGTCCATGGGCCTGCAAGAGACGGACACAACTTAGCAAAACTAAACTACCACAATTAACCATTAACTGTCAGGGGAGAGTACAAACTCAGTCCCCCATTACCACAAATTGTGCGTTGGAGTTTCCCAAATTTGGGGAAATCAAAGCGTTCGGCACATCTGGAGCGCAATAGATAAAACTTCACTTTTTGGAAAACCACTTTCCTGATCATGAGATCTTTGACCACCTCCCGCCCCCCTATCCACCCGCCTCCCCTCCCCGCCATGACACTAATGCAAGAAATTGGGTTAGGAACAACAGAGTATGTGTGAAAACTCTCTACTATGTGCTCAATTTACCTGTAAACCTAAAGCTGTCCTGAAAAGTAATGTCATTAATTTTTTAAAAATGTAAGGATGCAACACCTCAAATCAAAGTGTTGATGGCATCCTGTAAGGGCATACTTAATACTAGCTGTTGATGTGCACCAACCTGGAGACTGACCGTGGTAAGTCCCATGCCTGTGCCTTCAGCCTCTGCAGCCTGGTAGTTCTCTGGAATCGGTGTGGAATCATGCAGGTCAGGGTAGTTGCAGGGCTGCAGATAGTGCAGAGACCAGTTGCACCTGATGAGGGCGGGGAGAAACCATCCTGGGGCCAAATAGTGAAGATCCAGGAACTACTGAGTTTCAGCAGCTGCCCGCCTGTGTCTACAGAGCAAAGGACAGTGAGAACGGGAACTGAGAGCTACCTCTTGAGGTTGCTGCCTGGAGCATACAGGCAGCAGGGGAGGCTTTGGTCAGTTTTGAGACTTGGAAGCAGGAAAATGAGTTGAAGTAAGACTAGAACGTTCCATGGTGGCTTCAACCACCAGTTTTCCCAATTAACAGTCATGCTCGTGTACGGTACTCACAGAGCAGGATTATAAAATCTTATGCTGTTAACATGGGGTGAGAACGAGCTCCCCAAGCCCTCCCTCCTGTGCTGAAAACACAAACAACACAGCGCTGAGTCTTAACAAGCGGATGTCTGGGCGCTGACACCAGCGAGCAGCCCTCGACGTCCCAAAGCCGGGCGCACGGCCCTGGCTGCCTGCTTCTCGCCCAGGTGACAGGCGACGACACAGCCTCTCTGGCTGGAGTCAGCTACGTGCCCCTCTTACTCGTGCATCCCCCTCTGCAGAATGGGAGGATGTGAAAGGCTTTCAAGCGTGGCCGCTGTTCAAAACTTCAAAACTGGCCGCTGAAGCATATAAACGTCGGGAGAATGGAAACGTCTAGAGGGCAGCCCGTGGGCGCTGAGCTCCCCTTTCGAAACCGAGAGGGTGCCGCCGTCTTGGGGACGCGGGTGGGCGGGGATGGGGTGAACCCTGAAAGCTGAGGAGAAGGAAGGTTAGGAAGGAAACAGCCCAGAAGAAACACTGTCAGCTGCTCACATCCGACCACACCCCACTGGGCGCCAGCGGCGTGGGTGCTCGCGGTGAGATGTGCGGGGCCGCTGTCGCTTTGGCTTCGATCGGGTTCCCAACACAGAGAGGACGTTCTGTCCCCGAACGAAGCTGGCAGTGCCCCCCGATTTTACTACCCTTGGACCTGGGGTCCCAGGAAGCGGACATCCCACGAAGTCCGAAGGGCTCTTCTGGGGATGTTTAGCGCTCCTAGGGCAGCGGGAAGAGGACAACTGCAAAAAGAAAAGGAACTTTTTTTCTGGCGAGAATTTTACTTCTGGATAGAAAACTCTAGAAATGCCGGCAGAGGAGGCCCAAAAAGCCCTTCCCTGTTGTTCCCCTCGAATAGGTTTCGTCTCATTCCACGGAGTCCAAACCTGAAGAGACGGCTGCAGGCCGGCGAGGCAGGCGCCCCCTGGCGTTGTGGAGGAAGCTGCTCGGGGCGGGGTGATGAGAGCGCCGGGCGGGAGGCGGGTCCTGGGCCGGCGCGGCTGCGCCAGCCCTGGCTCAGCGGCGGGAATACAGGGCCGCTGGCGGTTCCATGGTGTAATGGTGAGCACTCTGGACTCTGAATCCAGCGATCCGAGTTCGAATCTCGGTGGGACCTTTCTCTTTAGGCTGAGCTAAGTGTCTTTTACGCGCTTAGCCCGAACTCAGTCTCCTAGTGAAAGCGAACTCGCGCCTCAGATGCGCGCTGAGTGAGTGGACCTACTCTCCCGCCCCAGCGTCCCCCTCCCTCCTGCTCTCGGGACCAGAACTTCTGGGTCCAGCGAAAGAGGCCACGTGTCCCCCGTGCTCTGCAGCCTCCCCCTCAGCAGCCGAGGTCCCGGAAACCTATTATTCGAGCTGTGTAGGTCCGTGATCCTCGGAGAGGTGGCGGGCAGGTGGGGGTTGAGCCCGGGGCGTTCCCGATGGACCTAAACGCTCTGCTCATCGCTGGCCATCGGAGGCCCGGCCCCGCCAAGAGGCGCAACGACCGAGCCATTGCCACCTCCACCCCATCGGGTCACCTTGGGTCTCCGGGGTGAAAGGCAGAAGCTGAGCCCACTAAGGGGGCTTCTCACCGCACGTCTTGTCCCTGTGAATAAATGGTCGCGGGGGCTATGTCTTTGATCAGCCAGGTTGACAGCTTTCCGGTGAGAAGAACTGTATTTTAATCCATGTGCCCAATTCTATTTCGCGTTTTAATTGATCCTATAAAACTCTGATGCTGGGAAGGATTGGGGGCAAGAGGAGAAGGGGACGACAGAGGATGAGATGGCTGGATGGCATCACTGACTCGATGGACGTGAGTCTGAGTGAACTCCGGGAGTTGGTGATGGACAGGGAGGCCTGGCGTGCTGCGATTCACGGGGTCGCAAGGAGTCGGACACGACTGAGCGACTGATCTGATCTGATCTGATTTCAATTTATTTCGATTTATTCGATTTTTTTTTCAGAATTTCTCTCCCCTAAGTCTCCGCTGGACACGAAAAGCCGCTGCCAGGCTAAGATTTGAACTGACTCCAGGAAATCTAGTCCTTTCCTCCCAAGTTCAGGCAGAAAGAAGAGCCAGGGCCGCGGATCCAGCGTCTCTGGAGACCAAGGGTCCCTTATCCAACTTCATCCTGGCCTTTATAGTCAAGGCTAGATTATAGTGAATATACCTTATTTAGTTAGATTTAAGTTGGAAGCTACATCCAATTATAGTTATAAAATTAAAATAAAGCAACAACTTATGTATACCTCAGGACAACAAACCCCAAAATTGCTTTCCCCAGTATCGTTGTTGAGGACGACAGAGGATGAGATGGTTGGATGGCATCACCGACTCGGTGGACATGAGTTTGAGCAAGCTCCGGGAGTTGGTGATGGACAGGGAAGCCTGGGGAGCTGCAGTCCATGGGGTCGCAAAGAGATACAACTGAGTGACTGACCTACAGGACTGAGCGGTATTCAGCGAATGAATACCGTTGATAGCGGTATTTTTGCTATTATGTATTGTTTTGTCTATGCAATGTGAAAAAAAGTGAAGGACTTTCTGGAATATCCTATTTCTATTACTCCCAGTAGTACCCTTAAAAACAAAAATACTTGGTGTTAGAGAAAGAGATTCACTTAAAAGATAGATATTCAATAAAAACCCTGTAGTTCCGAATTGGAATTGGGTGTTTGTGAATCTTTGTGAATTCATAAATACATACAAATACATTCAATACATACAAACACATTCCTTGGGGCTAGAGGAAAGAGCGGGAATTGTCTGCAGCGGGGCTGGAGGGAATGGAAGATGACAGTAGTGTTCTGAAACTGGATTATGGTACCTGCGATGGGGCAAGAAAAGAAAGAGAAGGAAGGAAGAAAGTGATAGTTCCACAAGAAAGGGTGGAGGCATCGTGAGACCTAGCATTGCTGTGCCCCTGCAGGTGGTGACATAGCGCCTAATCTGCGAAGTCATAGCTTGAGTAAGGTGTTCCCCCTCCCCCCACCCCCCAACCCCTGGTGCGTGTGTCTTCATCCACTGGCAACTGTCCTGGCAGGTTCAAGGCAGATGGCCTTAGTGAGGGCAGGCCTCAGGGTGGTGCAGAGAGATCAACGGCACCAGGTAAAAACCAGGAGGAAGGAGCACAAGAGGAAATCTACAGCCTGGGGATTGCAGGTGCTGGGGGACGAAGTCAAAGAGCAGATGCATAAAACTAACGGCTGAGACATCGCTAGATTCAAAGCCGAGTTCGTCCCTGGGTGGGCTTGAACCACCAACCTTTCGGTTAACAGCCGAACGCGCTAACCGATTGCGCCACAGAGACCAACTGCTACAAGGACCTCCTGTAACATCCTGCAATGAGAATGGATTTCCCCGGTCCCTTCCAACCGCCGCGAAAAAAAGATTCAAACGTCTCTATTTTGGCCCAACCTCGCCGGCACCAGAGACACTGAGTCTGGGCGCCGAGCATGCCAGGCGGCGGACCCGAAACCCGAGTGAGCTGGGGCTCGGACGAAACAACGCGGAGCCCACAGCCGTCCTCGCCTCCTCCTGGCCGCCTCCAAAGCTGCCCGCTACCCGATACAACTGGAGCTTCTCTCGGGCTCAAGTCCTCCACTTCCCACTCGTGATCGGCCTCACCGGTCGCACTCACGGCACTTGCCCCAGGGCCCTGGAGGTCGCAAGGGGCAAGAACAGCAACTGGCTGTGTCCCCACTGCACTGCCCCTTCTCGGCGCCTCCAGAGAATAAACCACGGGGCACGACCTGGAATTGGCTCACCATGCCCGGAACGGGGCCTGGCACCCAGCAGTCGCCCAAGAAATGCTGGGCGGTGGATGCATTCCGTCTCAGCGGCTGGGAGCGGTCGGTAGACCGAGAATTCTTATGACTCCTGCAAATTTTCAGTACTAGAGAAACCTAGATTTTTCAGGTCAGTCGTTTTCAAAACCTTCTTTCTAGCACGTGATTTTAGGAACAGATTAAAGTTCTAGAAAGTCCAAGATGGCACCACCTGGACCGGCTCTGAGCTCCCCACCCAAGACGGTTCCGCGCCTCGTTGCTTGGGTCTGAATTCGTATCCTAACAAAGAACGGGCTTCTCTTGCCTGATCACCGCCAGCAACATCGTGTGGGTCCACCTTTTGGACTTGGTGGCTTGTCCCTTACTGCCCACCTAACAGGTGGGATGGCGAGGCGGACATCGCGCCAGAGAACTCAAGCTCTGAAGCAGCCCAGACCCCGCCCGAAGCCCCAAGACCTGGTCAGCTTACCCTTCAGCTTCGGCCTCGCTAGGGCTGCAGGTGCCCCCCGGAGGAGGATGCCTGCTGCTGCTGCTAAGTCGCTTCAGTCGTGTCCGACTCTGTGAGACCACATAGACGGCAGCCCATCAGGCTCCCCCGTCCCTGGGATTCTTCAGGCAAGAACACTGGAGTGGGTTGCCATTTCCTTCTCCAATGCATGAGAGTGAAAAGTGAAAGTGAAGTCGCTCAGTCGTGTCCGACTCTTCGCGACCCCAGGGACTGCAGCCTACCAGGCTCCTCCGCCCTTGGGATATTTCCAGGCAAGAATACTGGAGTGGGTTGTCATTTCCTTCTTCAATGCATGACAGTGAAAAGTGAAAGTGAAGTCGCTCAGTCGTGTCCGACTCTTCGCGACCCCATGGACTGCAGCCTACCAGGCTTCTCCGCCCATGGGATTCTCCAGGCAAGAGTACTGGAGTGGGGTGCCATTGCCTTCGCCTGCCGCACCGTAAATAACCTCCGCTGTCTAATGGGGGCATTTGGCTGAGCTGATAGGAATCCGCCCTTTTCTGGCCTCAAGGGTCCTGGAGGGGTCGCCCTAATCCTGCCGATTGAATTTGCTTGCAAAGAGAGAGGCTCCCCGCCTATCTCCATTTCTCTGGCCTAGGCTGTGCATACTGGTCCAAGACTCAGGGGTTACTGGTAACCCAAAACAGGTAACCTCCTGTCTGTCTTTCTCTTTGCAGATAGGTGCTCCTGTACATATAAAATTCCCCAATAACCCTGCACACAAGGAAACTACCACAGTCAACAACTGAATTCTGCATAATGGGTACACTACAGGCAAAAATCAGCTGTGTTTCTATGCAATAGGAGTGAACAATCTGGAAAGGAAATTAAGAAAACAATTCCACTTATAATATCACTTAATTATTTATTAAGGGAAGTGAAAGACTTGAACGCTGAAAACTGCGAAACATAGCTGCAAGAAATTAAAGAACCCCTAAGGAAATGGAAAGACAGCCTCCATGGATTGGAAGATTCAGTGTAGTTGAGATGCCAGTACTACTCGAAGTGATCTGCAGAGTCAGTGCAATTCCAATCAAAAATAATCCTCAAATGGGACCTAATTAAACTTAAAAGCTTCTGCACATCAAAGGAAACTATTAGCAAGGTGAAAAGACAGCCTTCAGAATGGGAGAAAATAATAGCAAATGAAGCAACCGACAAACAACTAATCTCAAAAATATACAAGCAACTCCTACAGCTCAACTCCAGAAAAATAAATGACCCAATCAAAAAATGGGCCAAAGATCTAAATAGACATTTCTCCAAAGAAGACATACAGATGGCTAACAAACACATGAAAAGATGCTCAGCATCACTCATTATCAGAGAAATGCAAATCAAAACCACTATGAGATACCATTTCACACCAGTCAGAATGGCTGCGATCCAAAAGTCTACAAATAATAAATGCTGGAGAGGGTGTGGAGAAAAGGGAACCCTCTTACACTGTTAGTGGGAATGCAAACTAGTACAGCCACTATGGAGAACAGTGTGGAGATTCCTTAAAAAACTGGAAATAGAACTGCCTTATGATCCAGCAATCCCACTGCTGGGCATACACACTGAGGAAACCAGAAGGGAAAGAGACACATGTACCCTGTTTATAATAGCCAGGACATGGAAGCAACCTAGATGTCCATCAGCAGATGAATGGATAAGAAAGCTGTGGTACATATACACAATGGAGTATTACTCAGCCATTAAAAAGAATACATTTGAATCAGTTCTAATGAGGTGGATGAAACTGGAGCCTATTATACAGAGTGAAGTAAGCCAGAAGGACAAACACCAATACAGTATACTAACGCATATATATGGAATTTAGAAAGATGGTAACGATAACCCTGTATACGAGACAGCAAAAGAGACACTGAAGTATAGAACAGGCTTATGGACTCTGTGGGAGAGGGAGAGGGTGGGAGGATTTGGGAGGATGGCATTGAAGCATGTGAAATGTCATGTGTGAGGCGAGATGCCAGTCCGGGTTCGATGCGCGGTGTTGGATGCTTGGGGCTGGTGCACTGGGACGGCCCGGAGGGGTGGTGTGGGGAGGGAGGAGGGAGGAGGGTTCAGGATGGGTTCTTAAATTTGTAAGGAATATATTAAATTAAAAAAAAAAAATCCTCTGCATTTTCTAAATGGTCCTTGATGGGCTCGATAAAGGACAGAAATGGTATGGACCTAACAGAAGCAGAAGATATTAAGAAGAGGTGGCAAGACTGCACAGAAGAACTGTACAAAACAGATCTTCACGACCCAGATAATCATAATGGTGTGATCGCTCACCTAGAGCCAGACATCCTGGAATGTGAAGTCAAGTGGGCCTTAGAAAGCATCACTACGAACAAAGCCAGTGGAGGTGATGGAATTCCAGTGGAGCTCTTTCAAATCCTGAAAGATGATGCTGTGAAAGTGCTGCACTCAATATGCCAGCAAATCTGGAAAACTCAGCAGTGGCCACAGGACTGGAAAAGGTCAGCTTTCATTCCAATCCCAAAGAAAGGCAATGCCAAAGAATGTTCAAACTACCGTGCAATTGTACTCATCTCACACAGTAGTAAAGTAATGCTCAAAATTCTCCAAGCCAGGCTTCAGCAATACGTGAACCATGAACTTCCAGATGTTCAAACTGGTTTTAGAAAAGGCAGAGGAACCAGAGATCAACCTGCCAACATCCGCTGGATCATGGAAAAAGCAAGAGAGTTCCAGAAAAACGTCTATTTCTGCTTTATTGACTATGCCAAAGCCTTTGACTGTGTGGATCACAAGAAACTGTGGAAAATTCTGAAAGAGATGGGAATACCAGACCACCTGATCTGCCTCTTGAGAAATCTGTATGCAGGTCAGGAAGCAACAGTTAGAACTGGACATGGAACAACAGACTGGTTCCAAATAGGAAAAGGAGTATGTCAAGACTGTATATTGTCACTCTGCTTATTCAACTTCTATGCAGAGTACACCATGAGAAACGCTGGACTGGAAGAAGTACAAGCTGGAATCAAGATTGCCGGGAGAAATATCAATAACCTCAGACATGTAGATGACACCACCTTTATGGCAGAAAGTGAAGAGGAACTCAAAAGCCTCTTGATGAAAGTGAAAGAGAGTGAAAAAGTTGGCTTAAAGCTCAACATTCAGAAAACGAAGATCATGGCATCACTTCATGGGAAATAGATGGGGAAACAGTGGAAACAGTGTCAGACTCTATTTTTGGGGGCTCCAAAATCACTGCAGATGGTAACTGCAGCCATAAAATTAAAAGACACTTACTTCTTGGAAGGAAAGTTATGACTAACCTAGATAGCATATTGAAAAGCAGAGACATTACTTTGCCAACAAAGGTCCGTCTAGTCAAGGCTATGGTTTTTCCAGTGGTCATGTATGGGTGTGAGAGTTGGACTGTGAAGAAGGCTGAGTGCCGAAAAATTGATGGGTTTGAACTGTGGTGTTGGAGAAGACTCTTGAGAGTCCCTTGGACTGCAGGGAGGTCCAACCAGTCCATCCTAAAGGAGATCAGTCCTGGGTATTCTTTGGAAGGAATGATGCTAAAGCTGAAACTCCAATACTTTGGCTACCTCATGTGAAGAGTTGACTCATTGGAAAAGACTCTGATGCTGGGAGGGATTGGGGGCAGGAGGAGAAGGGGACGACAGAAGATGAGATGGCTGGATGGCATCACCGACTCGATGGACGTGAGTCTGAGTGAACTCTGGGAGGTGGTGATGGACAGGGAGGCCTGGCATGCTACAATTCATAGGATCGCAAAGAGGTGGACACGACTGAGTGACTGAACTGAAGTGAATCCCCTGCAATACAGTTCATTTCAGACATTGTCGATTTCATCTCTTAAAGTTAGACTGGGTCTTTGTTTATGTTTGCATGTGTCTACTTAACTGTTTGAACTTATGTAATGTTGTTGTTGTTCAGTCCCTCAGGCATTGCCGACTCTTGGTGACCCCATGGGCTTCAGCTCATCAGGCTTCCCTACCCTTCATTAACTCCTGGAGTTTGCTCAAACTCATGTCCATTGAGTCAGTGATACCATCTCATCCTCTGTCGCCCCCTTCTCCTCCTGCCCTTAATCCTTCCCAGCATCAGGGTCTTTTCTAATGAGTCTGCTCTTCACATTAGGTGACCAAAATATTGCAACTTCAGCTTCAGCATCAGTCCTTCCAATGAATGTTCAGGGTTGATTTCCTTTAGGACTGACTGGTTTGATCTCCTTACAGTCCAAGGGATTCTCAAGAGTCTTCTCCAGCACTACAGTTCAAAAGCATCTTCAGCTCTCAATCTTCTTTATGGTCCAACCCTCACATCTGTATTTGACTACTGGAAAAAACAGGCTTCCCTGGTGGCTCAGATGGTAAAAAAATCCACCTGCAACGTGGGAGACGTGGGTTCGATCCCTGAGTTGGGAAGATTCCCTGAAGGAGGGCATGGCAACCCACTCCAGTTTTCTTGCCTGGAGAATCCCCACGGACAGAAGAGCCTGGAGGACTATGCACAGTCCATGGGGTCTGTAGAGTCGGGGACAACTAAGCGCACAGCACAGGAAAAAACATAACTTTGACTAGAATATAGTTGGAATAAAAGTTTAAATGTCCTTCCCTGGTTATTCTGACATCTGTGTCAGCTCTTGGTCACTCATAAATGATCAATGTGTCCCTGCATTGTGAGTCATTTCCCTTCCTCTTTGGATATCTAAAAATCTGATGGAATGTCAGACATTGTAAATGTTATCTTGTTGGGTGCTGGATAGTTTTGTGTTCCTATAAATGTTGAGTCTTGTTCAGGGTTGCTCTTAAGTTATTTGCAAACAGTTTGATGGTTTCAGGTCTTGCTTTTATGATTTGCTAAATGGTCTGGAGCAGCTGAACACTCAGTCTAAGGCTAACAAGTTCCTGCTACTGAGGTAAGACTTCCTTGAGTACTCCACTCCACGATTTCCTTAATTACAGGAGTATTATTATTATTTTCTAGTCTACCTGTGAGGCCAAGCATGACTGTGAGTGCCAGGCTCTCTGTTTTCTCTGACCCTATCAAAGATTTCCCCCTGACTTTGGGGAATTTTGTCCCAGGGCTGCACTGATCAGTACTTTGCTGCCCATTGGAGGAGTCTCCTTTGCAGGGCTCCCCTGCTTACCTTCAGCATCTCTCTCCTCCCTGGGAGTTTGTCCTATGCACTCTAGCTCCTTTGGCATCCAGGAACTTGTGTCCTGAGCTCAGCAAGGTCCTCTGAGCTAATTTTCAGTTTGCTCCTGGTGCCTCGCTTGGGAACTCTCCATGCAATAAGTTGGAGCCATTGTTTCCCATCTCTCAGGGATCACTCCCTGTCCTTCACCTGATGCCAAGTCTCCTGAAAAATCTTTGTTTAATGTCCCCAGTCTGACTTTGTTGTTTCGGCAGTTAAGTAAACTTAGTTTCTATTAATTGTATATGGGTGTGGGGACCCTATGAACTCAAGATGTGAGAAAACCATTAAGATTCTAAAAAGAGTTAGTTATACATGGTACAGAACACAGGTTCCCACTAAAATCTTTTGAGATCTGCTGCTGCTGCTAAGCTACTTCAGTCGTGTCCGACTCTGCGCGACCCCATAAACGGCAGCCCACCAGCCTCCCCCGTCCCTGGGATTCTCCAGGCAAGAATACTGGAGTGGGTTGCCATTTCCTTCTCCAATTCAGGAAAGTGAAAAGTGAAAGTGAAGTCGCTCAGTCGTGTCTGACTCCTAGCGACCCCATGGACTGCAGCCTCCCAGGCTCCTCTGTCCATGGGATTTTCCAGGCAAGAGTACTGTAATGGGGTGCCATTGCCTTCTCCTTTGAGGTCTGCATTGGTCAAACAACAAAAGACTTCACACAAAGGATCACGACTAGCAAACATCTTGCAAAGCAATCGGACATCATTGAGTGAGTGAACAATAACTCCAAGTATCTCAATAGAAGTTTTGTCTGAGGTGTCTCAAAAGTAATCACACACCTTCATCCAATTTCTTAAAGATAACTTACAACTTTTGGCACCAATGGGGAGAAAAATAGTTGCAATCTTACCTACTACAACAGAGAACCTATTTTTTTTTTAAACACACATTTTTGGAGTTTAATTTTATTCCCACCCTAGCCTACCCGTCTTTTCCAACTCTGCTGCTGCTAACTCATTTCACTTGTGTCCGACCACCGCGATCCCATAGATGTCAGCTCAACAGGTTCCCCCGTTTTTGCGGTTGCATATACTGAAAAAACCCGTGTGTGGTTTCTGGATCAAGAAGATTTTTCAGAAAAGAAAATAACCTATTTCAGGGTCCAGTATGATTTAGTAACTAAACCACCAACAAGAAAAGATACTTAAGTCTGCAGTTTTTACTTAGTTATCAGGGGAAAGCGCGCACGCAGTCCCCCACTACCACAAATTACGCAGTCGAGTTTCCCCTATTTGAGGAAATCGCAGAGGTCAACACACCCGGAGTGCAATGGGTGAGCCTCGCCCTGGGAGAACCACCTTCTTGATCATGGTATCTCCTCTGCCAGGTAAGTATGAGTTGGTTTTCCCACTGCTCCCCGCACAGCCTTAGACAGCTTCACTGTACACACACGCTGACTTTGCCGTTTTCCCGCAATTCTTCCATTATCCTCCGCACCCTCTCTTTTCCACACCTCTCAGGCCCTCCAAATAACTCTTGTAAAATAAATCCAACAAAATCTCAGGAAAATTTCCGTAACCGGGGAAGTGGCTCGCCTGGAACAGTACCACTTCGCTGCAAAATTTACATAAACCAACCCCATTCAAGACTTCTAAGGCGGCGCCTCTCCTTCAACCCAAGCCCCGCCTCACCCTGTCGCGATGACCAATGGCGAGTGCCCTGTGACGAGGAAGTGACGTCATGAGTTCATCTACCTTAGCAATCCACCTACTTAGAACGATAGACGAGACCTCGGACTTTGGTGGTTCAGACTGTAAAACGTCTGCCCACAGTACGGGAAACCCAAGTTCGATTCCTGGGTCGGGAAGATCCCCTGAAGAAGGAAATAATAACCCCCTCCAGTACGCTTGCTTGGAAAATCCTATGGACGGAGGGTCCTGGTAGGCTACAGTCCATGGGGTTGCAAAGAGTCGGGCACGACAGAGCGGTGTAAATTTCACCCTTTAAGTGAGACACAGACGGGTTTTATTTCTTTTCACTTTAAAATTTTTATTTTGTATTTGGGTATAGCCAGTTAACAATGTTGTGATAGTTTCAGGTGAATAGCGCAGGGACTCAGCCATACATGTACATGGAGATACAGACGGATTTTGCCAGCCTCCTCGGAGTCTGACTTTTCGTGCTGGATTGCACGCCGAGGAGAGAAATTTAGGGATCGTGTGTTAGGCTGATGCAAAAGTTTTTAAGGAATAAATAAGTTGTAAAACAGTGAATAGAAATAGTATGCTATGCTATGCTAAGTCACTTCAGTCGTGTCCGACTCTGTGCGACCCCATAGAGGGCAGCCCACCAGGCTCCCCCGTCCCTGGGATTCTCCAGGCAAGAACACTGGAGTGGGTTGCCATTTCCTTCTCCAGTGCAGGAAAGTGAAAAGTGAAAGTGAAGTCGCTCAGTCGTGTCGGACTCTTCGCGACCCCATGGATTGCAGCCTAACAGGCTCCTCTGTCCATGGGATTTTCCAAGCAAGAGTACTGGAGTGGGGTGCCATTTCCTTCTCCGAGAAATAGTATAGAGACAAAATAAAAGCATATATATATTTCATGTGTATAAACATACGGATTTAGGGTTACATCTCAAAGTGCTACTCAGTGAATTTATTTTCTGTGCAGATGCTTCCTGTTTCATTCTCACGATATCCCAAGGACCATGCTTTCCTTTGCTTACCATACAGAATACAAGAAATGAGGATTCTGAAATAGAAACTGATGACTAAAATAAGGGCAAGAAAGATGGCCTGTTTGCTTGGAGAGTGAGGTTTGTTTATTTGTTTTCTCTTACTGCATAAGACTGGGTTAGACCTGAGGGCGGAGAAGTGGGAAGCTGGAGAAGACAGCCAGCTTGTGTTTTCTGACCAGAGAGCAAGGGGAAATGGAGTAACTTGATCCTTGAGGTGCCTTTGGCTTAAGGGGGAAGGTGACTTCTGGAAAATCTTGGAGCAAACAGCAAAGGAACTCAGCACGAAGTTAGCTTCCAGGAAGAATCTTGCTTTCTTCCTCCCTTCCCCACCCCCAACCCCACCCACCATTTCTCTCTCTGCAACCATCAGAAATAGACTCTGGCTCTTTTCATCTGACATAAGTTTTAATCCAGGGCTAGTAATACCTTAGAGAATCTCCAGAAAAGTGGAGAATGAATTTATACAAAGTGGGAGGAATAAAAAAGGCTGATGAAAGCGAGCCCACAAACCAAATGGAAAGGACACTGGTGCCTTCCGCTGAGTGGCAAACCCTATGGCTTTGCAGCGCTGACCCTGTTGGGCCTGGGCATAGACACCACCCGTGGGTCCATGCCTTCTGCTGCACCTGGCTGCTGTTAAACTGAAGATTTTGTGGTGGGGGGATTCTTCTGTTGCCATGGCCAGAAAGAATTTTCCCAGGGCCTACTCCTTGTGTCTCTCACCTGTTAAATGCTGGAGTAGTTGTTACTTATAGGGAGTGGCCAGTTCCTGGTAATAGATCCACATCTTAGCCCCTCGGAAAACTAAGTAAGTGTGTGATCCTCAGAAGTTGCAGAATATGGAAAATTCCTCATCAAGGGAAAGGGGAGTTCAGATAGTAGTTGCTCAAGATATAACAAAGATATAGCCCTGTAGCTAGCCCAGTGAAGAACATTATAAATTCAGTGCCCCAGCCCCTGCAACCCTGTGTCAAATAGACCAGGCATGCACCATCCTGTCTTGGAGCATGCTAGACGTTTATCCCTGAGTGCAAGCGAGGTTTCAGCCTCTTATATGGGGATGGTTGGTACCTCATCCAGTATTATTTACATTTTCCACACTGAGAATTAAGCAGTTTGACAGTTTGCATTTCTGGGGATAGAGTACTTGGTCTAAAGCTATGGTAACAAATTCCCACCATAACTGGTTTTAAATATTCTTTATTCACCGAGGTCCACTGTAGGAGTTTCCTATTGCTACTGTGAGTTGTTCCTACATATTTAGTGGCTTAAAACAGCACATATTTCTTATCTTACGATTCTGGAGATCAGAAGTTCAAGATGCATCTCCCTGGGCTACAATCAACGTGACAGTTGGGTTGTGGTTCTTCTTGGAGATGCTAGGGGAGAATCTGTTTGCCTTGTCCAGCCTCTAGAAGATGCCCACATTCTACTCTCATAGGCCACTTTCATCTTCAAAGCTAGTTACAACTGATCAAGTTATTCTCACAACACATTATTCTGACACCAACTCTCTTTCCTCCCTCTATAGGGACCTTTGTGATTCCATGGGGTGCCCATCTCAAGATCTTTAATTTAATCACACTGCAAAGTCTCTTTTGCCATGTGAAGTAACATAATCACAGATTCCAGGGACCCAGATGTGACATCTTTGGGGAAGCATTAGCCTGCCACCACAGCCAGCCTCCTCAGTGACCACATTTCTGCTCCCTTCTAAAGTCATCCAGGTGAAAGCAAGTCAGTCCACTGCTTCTTAGTGTCAGCCAGTCAACAGCTGTGCCCTGAGCTCAGGCACTAGAGTCAGAGAGAGAGAGAGAAGGAGAAAGTCTATGGGGAGAGGAATCTGAGTAGCCAGTGCCTGGGAAGTTCCTAGGGACTAGAGCTGGGAGCTGCAAATTCCTTCATGGGAGGAGAAGGCTGGGGAGGGTGTTAGGAACTGAATGTATATCACCACCACCCCCACCCCCACCTAATTCATATGTTGAACCCTAATCCGTGTGGGGCTGTATTTGGAGAAAGCATTTTAAGGAAGATGTTGTTCAGTCATGTCCAACTCTTTGCGACCCACCGTGGTCTTCAGCATGCCATGCTTCCCTGTCCTTCACATCTCCTGGAGATTGCTCAAACTCATGTCCATTGAGTTGGTGATGCCAACCGACCATCTTGTCCTCTGTTGTCCCCTTCTCCTCCTGCCTTCTGTCTTTAAGGAAGTAATTAAGATTAAATGAGGCCATAGCCTTGGGGTTCTGATCTGATAGGATTAGTGTCCTTGTGAGAAAAGAAACCAGAGAGCTTGGGCTCCTACCTTACCCCAGCTCAACCACAGAGAAGAAGGCTGGAGAGGACCCAGTGAGAAATCTTCTATAACATTGGCAAGCCAGGAAGAGTGTTCGCATCATAAATTGAATTGACATGACATGACATGAACATGACAAGAATCTTTATCTTGGACAACCAGCCTCCAGAATGTGTGAAAACAGACTGATGGTTAAGCCACTTGATCTATGGTAATTTTGTATGGCTTGCCTGAGCTGACTAATCCAGGAGGTTACTTAGCCGTTGGCCTAAGCATCTTCTCCTACCTGGGCCTTTGTGGGATCTGCCCCAGTTTTGTTCATTTCCTGTAATTAGTACTCACAGCCTGCTTTAGAATGAGAATTGATCAACTGGTTTAGGATTTTACAGTGTAAGTTATTCCATGTAACAATAACCTGCACAAAGGAGTTGGTTTTTTGGTTTTGTTTCTTTTTTTTTTTGTAAACAGTTTTTGCTATGCTATGCTATGCTAAGTCACTTCAGTCGTGTCCGACTCTCTTCGACCCCTTAGATGGCAGCCCACCAGGCTCCCCCGTCCCTGGGATACTCCAGGCAAGAACACTGGTGTGGATTGCCATTTCCTTCTCCAATGCATGAAAGTGAAAAGTGAAAGTGAAGTTGCTCAGTTGTGTCCGACTCTTAGCGACCCCATGGACTGCAGCCTACCAGACTCCTCCATCCATGGGATTTTTCAGGCAAGAGTACTGGAGTGGGGTGCCATTGCCTTCTCCGTTTTTACATCTTCCCAAATATCAACCTGGCGTGTCTTGAGCAGCCAGATTGAGATTTTTGCAGAGTGACCCCATGAGCCCATGTGGCCTGTGTTTCCTCTTCTCCTGGGAGATTTCTGTGGTGTGGACTCTCCAGAGCCACAGACCAGGGTTTGGGTGCTGGTGAGGAATCTGTGGCTAGCTCTAGAGAGACCTAGGCAAAAAAGAAAGAACCCCTAGAATCAGAGCATGTAAGGGGGCTGGGAGGGTGATGTGATAAGAGGCTGCTCTTATGGGAATCAAGGGGGTTGGAGGATGAAAGAAGTGGATGGGCCTGTGTAACTGTCCACCATGAGGTCAGAAGAAGTTCAAGAGAGAGCAGCTGCCATTCTGGGACCAGAGACTAGAACCTTCTTTGCCATTCAACCTCTGGTCATCCTCCTCCTTACTCTGCCTCTGTTTTCCCCTCCTCCTACTTTAGACAAGGAAACATATTATCCCTTAGAGCCTTCAGAAGGTAAGGCAGTCCTGTCTACATTTTGATTTTAGTCTAATGAGAACTTTGTTGGCCTCCAACAAAGTTGGAGATAATAAAAGTGTGTTCTTTTAAGATAATAAAAGTGTGTTCTTTTAAGAGGCTAAACTCATGGTCACTTATTACAGCAGACATAGAACATCAATTCAATGTGTGTGTTACATTCACTTTAGAAGTTATAAGATGGGGACATAATGAACTGTATGGATCTGCAGGTTGTCTGCTGACAGGTCCAGCAATACTGGTACATGTTTGAAGCATTTCATTAGGTGTCTTTTTTCCTTTCCATTTTTTTCCCCTCAAGGACTCTCACCCTATTTCCTGCACAGTTGTACCCAACATGGTTCTCATTTACAGCCAGTTGGAAGACATTGGTGATGACACAGGTGGATTTCATTTGTTTTAGAATGGGTTCTAACATGTAGAGGGAAATAATATAGTTTATGAAAAGTTAAATATTGTAGAATACTCCAACTTAAAGATACACTTTTTCTGCAACTTTTTTTTTTTTAATTAGGATGAAGAACTACGTTTCAAAGGGTGAAGCACAAAATAGCTTTTAGGAATTTTCCCCAAAAGTAATTTGTGATTTGATCCTGAACAGGTCTGAAATTTACATGATTCATATGCTGTTGTTTTCATAAAGGCTTTGTCTACAAAATGAGGATTTTCAAAAGCATTACTTGAGTCCTCCATTAATTACTGATTATATGATGAATTCCTAGAAGCCCCAGCAACACTGGGATGAAGGAAAAATTTCCGGGATGCTTGAATCACCACACAGCAAAAGATACTCAGATTTTACTACTTTATCTTAAAATAATAGTTCATAGCTTGGCTCACTTTTCACCCATTCTGCTGATTCTGCCAGTGAGTTCCTCTATAGTGACAGCCAGAGGTGCTGATGGAAAATATGTAACTAGCCAAGTGTAAAAAGCAGAAGTTGAGGTCATTCCATCTATCAAAAAGGGGACATGTCTCTCTACCTCAGGGCTGAGTCTTTTGAAGGATCGTTTTGTAATTGGTGGTAGTGGTGGTGAGTCTTTTTGTTCATGTTGTTGCTTGTTTTTTTTTCAACTGTTACTAGGTAATAATTGTGGAATGAGAGCTTGATTTTAATTCTCGAAGGCAAAAGAATGTAACTAAGGACATTTTCCAAGGAATGTTTGAAGACCTTCATGTTAATCTGTGGTTCAACTAATCTACTTTTTAATGAAAGATTTTTAATTAAAAGAGAACAAATATATACATATATATATATATATATGCTTGAATCAGTATTATAGAACAATGAGTCTTAAACTGTGATCTACAGCTTATCCACATCAGATATATGGTTGTGCTTATGTGAAAAAGTCAGAATCGAGGACTCCACACCAACTAAATCTCTGGGAAATGGAAGCCAGGAAGTAGCTTTTTAAATCACAATAGCTCATTCTAAGATTCTTTAAATTTAAGAACCACTTTTTAATATTTTAAAATAGGAGATAAAAAGGCAAGACAGTAAATCATTCTTTTAAACTTATATGTTAAGTGTTAGTGAGGTGAGCTCTTGGTGACAATTTGTCTTCCCTATTCTTCCCCACTCAGCCCTGGGACTGGTGCTGAAATTAGAAATGAAGTAGGGGAAGAAAACTTATTTCTTTATATATATATTTTGCTTTAATGGCCATCAAAAAGAATATTTCATTTCCTCTCACCAACCCTGTCCACCAGTTATGTTAGTCTTCAACATACCCTTAGAGCAATGTGTATGAGTAAATATCCTACATTTGTTTACATATGCACACTTTCTAAAGCACTGTGAAGACACAAGGCTTTAACACAGCTGGGGGCTGCTTACATATCACTTTAAATGATCACAGGTTTGCTTTACACAGGACTTTCAATAGGCTTGCTGTGGCCTGTAGTTCCCAAATCCCAAAGTGAAGTTAGGACGACCAAATAGGAAAGCATATTTAAGAGTGATGTCAGTACACTTTTTGGAGATCTTAATAGACATAGAAATAGGAGGAGAAGGGGATGAAAGAGGACGAAATGGTTGGATAGCATCACCAACTCAATGGACATGAGTTTGAGCAAGCTCCAGGAGATGGCGAAGGACAGGGAAGCCTGGTGTGCTGCAGTCCATGGGGTCACAAAGAGTTGGACACGACTGAGTGACTGAACAACAATAGAAACAGGAGGTCTAGGCTAAATGTGAGATGACATCTGGGAGTCACCACTCCCACCACATGAATTCAAAGAACTCAGGTGCTGCAGTGTAGACTGATGCCCAGCCTGACGGTGAGCCAGCTGTGTCGACTCAAAGTCAGGCAGTCAGGCCCCCATGCCCACACTGACCTGCAGGGCACTGCTGCTTAGTCTTGTGCTCTTAGGTCTGCCAAGGAGCGCCAATGTGGGGACCACATACTGCATTGTGGGGAAGCAGGTCCTGCTTCCCCTGAGCTGACCCTCTGAGGACACATGATGAGGCAAGAAACGTCTGTTGCTGGCTCCCACGACCCAGCGTGTTCAGAAGCAGTGTCACAAGGTCCTCTACGAACTAGGCATGTTTTCCTTAGTGCTGAGCCACGGGCACCCTGTCTTGTTATTCCTCAACTGCAGGAAAGGCCCTCTGCCTTTCACCCTGCCCACGAGGCCATCTCTCTGACTCCTTCCAGACCCTCCAGTAGGTGTGGAGGAGGGCCCAGATCCTCCTCAGCCAACAGGGAGCTGTGAAGAAGGGGCACAGGCCCATCCTTCCTGCTATTTTAAGGACCTCTGGTGGCTTCACTTCTTGCATGTCTCCTTGAAGGCAAGGGTCACAGGACTGGAGTGCATGGCAGGGCCCTTAGGGATTTCACCTGGAGACCAAAGTAACACAGAGTCCATTATCAGGCCCTGCTGGTGGCTAACAGGCTGGAGAGGGCTGAGTGGTGATAGAATCCAGGATCGTGGTGAGAGCCTATCAAGAGGATGAGCTGAAGGGAGGCACTGAGGTCTGGAGGAGCAGCGGGTGCCACCAGATTAGAGTGAAACCTTCCCACACCACCTGTGGTCAGATCTCTGCTCACAGCCGCTGCACACCAGGTGGCCAGACCCTACGGCTCCCTCTTCAGGGGCCAGCTCACTCTCCAGTTCACTTGAGAGCAAGAGGATGGCTTTTGTCCTTCCCTAGGGAAAAGTGCTTAGTATGAAACATGTGCATCCAGACACGATCTTCCGTAGGAAGTAGAGGATGTTTTCTAGACTGAGAATAGCTATAGAAGTTTGGGTTGGTGGGTCTGATTAGCTCTGTTCTCTCCACCTTCTCTCTTTGCTTCTCTAATTGGTGAATGGTGTGGTCAGGGAGGAAAGGGGCCTGGGAGTGCCCTCCCACCCCTGGAAATGTGACTGAACTGAGCCTGAAGCCTCTGGTGTTCTTCTCTAAGAAGAACTTGGTTGTCATTGCAGAGCTGAGGTGTGGACTCCAGGCCCGGACTGTAGAAGTAAAAGGTGGAGCCTGTCCTGGGAAATGCAGGCAGGCAAGTCACACATTTGAGTAACAGAGGCTCTCTGCTCATTCTGATTCTCCAAACATCTTGTCCAACCCAGCAGAAGACCATGAGGACCTCAACTCCTGAATGTAGAGCCTTGTGGGCCCTGTGTCTTCTCCGTGTGGGTTCTTTGTGTGCATTTCGCATGCCCTGGGTGAGTTGTTCAGGAGGCTCTATTCCCGAAATAGCTGCTGCTGCTGTGGTGTGGGTAGGACAAGGGCGTGGGAAAGGCTGACCCCCTAGTGTCAGCAGCCTGGGGGAGAGTGTGGGCAGGAAGGCCACCACGGTGAGTGGCTGGGAGTGGCCCTACAGACCTGGCTCTACCACTTGCCAATTACAGGACCAGGGCACAGAAGTTAGCAGGCAGCAAATGAGCAGATTTAGGATGGATGAGAAGTCAGGATTCTGGGGACCAGACCTGATTAGATGTGCAGTGAGGAGAGTTACTCTCCGAGTTCAGATACAGCAACAAAGAGAGGGGAATGTTCCTTGCTCCCTGCCTTGCTGACTGTAAAAAGCCAGTAGCGGAAAGCCTACCACAGTGTTTTGAAATCTGCAAAGTTCTTCCCAAGGGCAACCTTCAGATTCTCCCTAAATAGGCCAGAAATAGAAGGCTCTGGGCCTCTCCTACTGCTTCAGTGGACTGAGCCTGTGTTCCAGCTGCTCCCGCAGGCGATCGTTAATGCAGATGGACTCCTCCAGGTGCTGGCGCAGGTTACAGATTTCACCAAGATGCTCCTCTAGCAGGTCAGCCCCTGTAGCCACCTAGCAGGACAGGAGGAGGTGGGGATGGAGCACTCTGGTCATTAATGGGGCCCACACTGGGGGTGGGGCTCGGCCAGCCAAATCCCTAACTATCACCATCCTCTCTCCCACAGATATCCAGAAGTTTACGTGAGCTTGCCTGAAGAGCATACTGGCTTCAAACACAGGACCGGTGATGCTAAGCAAGCCCCAGTGGCCTCCTCCCATACAGGGGTCTGTGTCAGGGAGTTGTAATACATGTACAGTGACCTGGGCAACTGGTAGGTGTAAGGGCTTTCCCATTGTCTAGAAAAATAACTGAAGCTTGTGGAACTCAGTCTAGACTAGACAGGTGTGACCTTTGCCTGAGTTGACTTGAGGGTACTAGGGAGGAGCTCAATTAACCTTAACACCTCTCCTTGCACTGACCCTTGACTGAACATTGCTTAGCAAGGAACACTGCCCTTCCTCCACCCTTAGAGAGAAGGCCCAAAGTAAAAGTGGGTATCTCATGGACTTCCCTGGTGACCCAGTGATTAAGAACATGACTGCCAATGCAGGGGACAGGAGTTTGATACCCAGACCAGGAAGATTCCACAGGCTGCAGGGCAACAAAGCCCGTGCGTTCACCACAGCTAGTGACGCTCGTGTGCTCTAGGGTCCTGGCTCCGTAAGAAAGAGGCCCCACAGTGAGAAGCCTGCACACGGTAACCAGAGGGGAACCTCCACGTGCTGCAACTAGAGAAAGTTCCTGCACAGCAGTGAAGACCCACCACAGCCAAAAATAAGAAATAAATAAATACATTTTAAAAAGTTAGTACCTCATGTCAACTCATCCTGTGTGGTTCATGATTGGTACTCAACAATTCCCTCAAATCACTTTTATTATGGAAGGAAGAAAGCTCACTCAACTTTTCCAAAGAGATCTGTGATGTGGTCTTTGTTTGAGAGGAGCAAAAATGATTGTACTCATGTCTGCTTTTTAATGTTTCAACTAACCATCCCTTGCCTCATCAAGGCCATTGCCTTTGGTTGCTAAAGTTTTGAATAGTTTCCATCTCCAGTCCTTCCAGCAGGTAATCCAGGTGAATCTGCTTTTCCAAAGGAGATTGGCCTAGTCTATGTCCTGTTATTTGCAAACAGACCTTAAAATGCCTCTTCTTAGCTCTTCTTCCCCCAACATCCTAACTTACCCTGATTTGGAAATGCCAGTTCAGTCTCAGTCACAGTTACCTACTACTCCATAAATGGCTGCCCCTGGGTTTGCATAAAAACATCTCTAGTGTGACATTATCTTTGTCTGTATGGCACTGAAGTAGGAATCCGACAGCTGATTAGAGAGTTGGAAAAAGCACCCCAAAGAAAAGGAAAACAGATGCAGGAAAGAGCAGTGGGTGGGGTGCTGATGACCGACTCCGTCAAATGCCTCATTTTGCCTGGACACAGCCTTCTGAGAATCCCAGTTCTCTCCTGTTGGAACTGGGCTGCATCCCAGCATTCACCTGTGTGGCTGCACCTCTCCACCAGGTGGAGACCAGGGAGCTAGGAGTGTGAGTTGGGTTTGTACTCAGGGCACATTTAAAGGGTGAGGATCTGTGTAGCGACAACCCCACTTTCTGTAATTACTCTGGATAATGGAAGAATGTTCTGCAAATGTTGGCACCTGGCATTCGGGAAGGCTCTGAGAGTGGGCTGTGAGGGGACCAGGGAGCAGGGACTGAGAAGGATGTGACTGTGAGAGCACAGAGGCAGTCACTGACTCTCACAGCCCTGCTCCGCCCCGAGGCCCAGGGTGGGGAGGATGAGGCGTGCACTCGGAAGGACTTGGCACTGCCGGGGCCTTCGCTTTACCTCACTCTGTGAGCAGGGGCTAGAGGAGAAATGGAAGAGGAGGCCCTGGTAGAAAAGAGGGGGGTCCTAAATGAGACTTCATTTCACAGGCTGACCTACTCGGCTTTGTGTTTACCTGTGGGTTTGGAGTGAAGCTGGCACATGGAGGAGCCTGAGGATAGGTCTCCAGTTATGCTCACTTCCTGAGGTCTCATCACATACCACTGGCCACTGCTGCCCAGTTCTGTCCTGGAAGAGAGTGGGGCTGGGCAGGGTTGGGCACCATCCTGCAAAGGAGACATTTCCCTTGAGAAGCCACCTTGACAAGGGACTTGCTTTACTTAAGTGGAGTCATGCTTGTTGCTGCTAGGATTTCAAGGTCTTCATTCTAGGCCCTTTGTTTAATGTTGGGGCTTTTTCCTTCATGCAAATCTCCCTGGAATTTTTGTCTGAAATGCAGTTTCTCGAGTCTTATCCCCAAGTTTATAACAGGCCCTGTTGTGTCTCTGGTGTAGATTTTCTATACTGTGCAGCCAGCACCCAGGGATTGGGGCCTGTCTCCGGTATGATATCACAGTCAATCATCCAAGGTTAGTACTATTTCTCTATTTTACATGCTACATTCTTCTCCACTATACACGAGATCCATGTGCTCAAAGAGGGCAATGAAATCACCATGGAAAGCAGACTTGGTATTTTGGTGGAGTTGAAATGTGCACCTTGGACTTCTGTCACCAGGGCTGTGCTTTCACTGTTTTCACATGGACACAGGGTAGGATCGATGGAGACAGGGTAAGGAGTAGAAGACTTCAGTAAGAGCCAGTGATTCCTGGTAACCAGTGTTGATCTGCTTGACAAGTACTTACTGAATGTTCCCTGTGGCAGGCTTTGAAGAGGCTCTGGGGAGGAGGGCTGACTAAGGCACAGAGGGCACCTGGCTCTCAGGAATATGGCCTCTAGGACAGGAGCCAGATGTTTTACAGAGAATCACATCTAATTTTTAAATAAAGACTGTGATGTATTTAACATTCATGCATTTCTTGGTCCCATTGTGTCCACCAAGGGGGAAAACAGAGTATAAATATAGGATTATTGGAAAGAGATTGGGCTTCCCTGGTGACTCAGATGGTAAAGAATCCACCTGCAATGCAGGAGACCTGAGTTCAGTCCCTGGGTCAGGAAGATACGCTGGAGAAGGGAATGCCGAGTCTAAATATAGGACTATTGACAGAGATAAAATTTGGGGGGGGGGAGATGTCTGTCATGTGTTTTTATTTTAGGAAGGGAAATAAGAAGTAAGTTTGATCAAATGTCCCCTGAAATTTAGCCGTGGGTTCCTGGTGCTTCTGGATACAAACGCTTGTAGTCAAGGTTTGTGTGGCAGCTCTGCTGCATAAGGGCGTGGGAATTTCGGCGAAATCTCCATGTCTCTCTGGGCCTCAGTTTCCTCATCTGTAAGATAAGGTTATTCAAAATCTCCAAATTCCTTTCCTGCTGACTTTTTCCTGAGTGCAGGAGAGACTGAGATGCATGGTAAGTGTGCACTGGGATCTGCAGCCAAGACCTCACCTTGGTTCCTTCTCTGTGTGTCTCCCATAGGAGCCTCAACTGGGCCCACACACTGGAAACACAGAAAGGAGAGAGGGGATGGAAGAAAGGAAATCAGCAGGTTCGGAGGATGAGAAAACCCAAAGAAAAGCGAGGTAATGGTCGAGAAGCTGTTTGCCAAGGGAGGTGAGGACAAGGACAAGTGGAGCTTGGAAAGTTCAGTAGGAATTGAGGAACGCACAGCATCATCTAAGTTCTCAAGGAGCAACCTGAGCTGAGCAGGAAGGACCAGGAGAGTAATTTAGTCCCCAGCGAACTTGTGCACCTGCCGAGGAGATCCACACGATGGATCCAGTTGGTTTATACTGCTGGGAGCACCAATCCCAGGAGGAGGATGAGGTTTATACTGCTGGGAGCACCGATCCCAGCAGGAAGATGATGGGACCTTGAGGCTCTGCACGAGACCCCCAGCTTGAAACTTGGACGTGCCCACATGTGGATGTCCTCCAAGTAAGGGTGTATGTAATAAGGTGGATAAATGGTGTTTGGAGAAACATTAGAGATCTTCATTCTTATCAGGGGCCAGGATAATGGGACTCATTTCTGAAGCAGAGATGGTAATAATATTCTTCTCCATTTACAATTTTGAGGCTTTACACACATCCTCTCTTAACTATGTGTTGAGTGCTTAATGTGCAGACAAGGAAGAGCATGTACACTGTTCCATTTTATAAATTTGTTAAAAAGACAAATTCATGTAAACTGGCTGCTTGGGGCTAAGCGCTGAGGGAGTGATGCACTGCAGAGGGGAACAAGGAGAGTTGTGACCGATGGAAACACCCTGCGTCGTGATGGTAGCTGTGGTTTCCATAGTGTATACATCTATCAAACGCATGTAGTTCTATAGTTTTAAATAGTGCCGTCAAGAGGAGTCATATAAAAATCTACCACATTTCTCCATACCAGCAGGATTAGGAAATGAAATTCAATAAAACATAATAGAGATAAACATCCATGATCATTTAATGCTCAAGAATACAGACGATGACTCCTGAAAACTACTGCTGAGAGAATTAAAGAAGACCTAAATAAATAGAAATATATGTTATATTCGTAGATTGGAAGACAATATTTTTAGAATGTCAAATCCTTGTTATTCTCAATAGTATTGCACCTGGCATTGGGGGAAGGTGTATTTTGCAGGCTAATTATAATATGTAAATGGAAATCAAAGTATCTCAATTAGCCAAGACACACTGAAGGAGAATTAAGTTGGAGGCTTTACTCTACTAGATTTCAAAACTCAGGTTAAAACACAGTGATTAAGACAATATACTGGTTTAAGTAAGCAGAACACAAATTGATGAATGAAAGAGGAGAGAGTGAGTAAGTGACCATATCCAGTTTTTTAATAAAGTCACCAATATGCATCACGGGGTAATGATAGACTTTTCTGCAAAATATTTGTTGTGAAAAACAGTATCAAGTGAGACATTATTAATGCATTTCGGAAGTTTTTGGTGAAATGCAGTAGAGGTGAAACGAACAGCTACTTGGAAGAATCTGACACAAGAGTGAACTGGAAAATGTGGGATGGGGTTTCAGAGTAGAAGGGACGCTACCTGGGTGTGGCTCCAGCCCTTACAGCAAGGGGGGTCTTGGCCCATTAGAGATCCTCTCTGTGCCTCAGTTTCTTCACCTGCAAAGCAGCAGAGAGTTATGTTTTTGGCACCAGTCCATATTGAACACTAGAAGTACCATATAGGAAATAATCATCCCCTCGAATCATGAGGGAGGCCAAAGAAATCAGTGGGTGAGACTAAGTGCACACCTGAGGACCTTTAACAAATAGATTCCAGGTCCCACCTCAACTCACTGAATCACAGTTGCTACAGTGAGGACTGTGCACTTGTTTGGGTACTAACTCTCCCAGGTGATTCTTACAGTGATCAGCTTGGGGACAGAACAACTGAGCTGCATACCTTTTACCCCAAACACAGAAGGAGGACAGAGCAGAAGCATAAGGGTGTTTCCAATCCCATGACTAAAGCAGAGAACTATTGGAAGACTCTAGCATTGAAGGACTAGGCCCATCTGACCCCATTTTACTCTTGTCCAGTGTACAGCAGAGACACAAGTCCTTGGGGACACATGCCTGTGGCACCTGACTATCCACCTTGAGGAAAGTGAGAGCCCTAATTTTAAATTCAGTCTGGTTTGAGTGAAAGCTAAATTCACCCTTGTTTGCTCATTGATGGGACCAATCTTCTCCAAGCTGCCACTTTCTAAAAAATAAATCGTATTGCTATAAATACAAACTTCAGCAAAGATGTTTGTTAGAAAATTTTATTAACACTCAAGCCACCTAACAAGAAACCAGAAAGTTAGCAAGAGCATTCAGTTTCAGGAGAGTTTGGCCCAATAGAGCACAGTCACTGAGAGAAAAGATCCTTGAGTTGAAGGGAAGTGATCCTTTCTGTTCTGGGACATCCTGCTAACTTCAGTGGGCTGGGAAAGCAGCTGCCCATTGTAACAGATGGGATTCTCAGGGGGTGCTAGCGGTAAAGAACCCGCCTGCTAATGTAGGACATGCAAGGGACACGGTTTTGATCCCTGGCTCAGGAAGATTCCCTGGAGGAAGAAATGGCAACCCACTCCAGTATTCTTGCCTGGAAAATCCCATGAACAGAGGAGGCTGGAGGGCTACAGTCCATAGGATCACAAAGAGTGGGACATGACTGAAGCAACTTAGCACAGCTCGCATTCTAACAGACAGGCTGCTCTTGCCTCCAGATGGCGACTGGTGTCCTGAAACACATAAGCACTCAGGAAGCCTTTAGAAGGGCCCAGCCATCACTTCTGCTATTGCTCAGTGCACAAAAATGGTTTAGTTGAGAAAAGGTAGGGCTCTAGGAATAAAGTCAGGTCACAAAGAAGTATGAAATGGGACAAAGGCAGGATAAAAACAATAGGTTTCTCCTACCTACAAAATGCAAAGCACTAGCTTACTTGCCTTGATAAAGTGGTTTTTTTTTTTTTTAACTTTGGTCAAATAAATTTTTTTATGTACCTCTTCTACAATGATGTTACCTTGAATGGTTATGATTAAAGAAAGTATCATAATATGTGTGAAATGCCTGGCATGGTATCAGTCAATGAACTATACCTGTTATATACTTCTGTTAGCATGGCAAAATTCATTCCTGTTTGACCTCAAGCCAGATACCTCTTGTGAGGTTTTTTGGTTTCATCACATTAAAAATGAAGAAATTTGACACATGTTTCTTTCCCCCACAGAATGTCAGGCCCCACAGGGCCGGAAAATAGATTTCGTTAGAGCCTTTGCTGAATCTCACACACCGTCATTAAGCATTGTAGTTGGAGGACTGTGTGGGGATGTGGGGAAGACAAGCTTTCAGAAGTAGTTGTTCCAGTTTTGTATCTTTTCCCTTAACGTGAACAAATGCTCAGTGGCCTGTTGTCACACCCATTTCACCCTCCATCCAGGTTAGACCAACAGCTAAACTGAAGAGACGGACGCTATAGGGGTTCCCCAAGTCTCAGACTCACAAGACCCGGGCAGGGAGAGATGCTGAGGAAGGGAGGAGTTGGTTCAGACCATCACTATCCGAGGGCCTGCCTGTCTGTCTTTCCTCAAACTCAGCTTCTATGTCACTGAACACAATGCTTATGTTCTCTTTGGATCATCATGATCCCTGACCTATGACCTTGAACTTAACCATGCTCTGTTTTTGGAATACAACCACAGGTCAATGGCATGAGGAAAACTCAAAGAGATGGATCAAACTGTGTGCCACGAACACTGCTCTGGAAGCCTGGTCTGTTCAGTACGTGGGTGAACTGGATGGACACAGAACAAGAGCACGAGGCTGTCACATCTTTCCTAAGCAAACAGGCACCCCATGTACTCAGTGGCTCAGTGGTAAAGAACCAGCCTGCAGTGCAGGGGACACAGGAGATGCAAGTTCGATCCCTGGGTCAGGAAGATCCCCTGGAAGAGGACATGGCAACCCACTCCAGTATTCTTGTCTGGAGAATCCCCATAGACAGAGCAGCCTGATGGGCTACAGTCCTGGGATCGCAAAGAGTTAGACAAGAATGAAGTGACTGAGCTCAAGCACACCATGTTTTCAAGGATGTACACATGAACTCTCTTAGTCACTTTGACAACTTGGAAAGAGCTCTTGTGAGGCTATAATGAAATACATAAGTGAAAGTATCAAATGTGGTGTTTAGTAACATT|downstream_gene_variant|MODIFIER|LOC112446132|112446132|Transcript|rna-XR_003034203.1|ncRNA|||||||||||551|1||||ARS_UCD1.2_refseq106.gtf.gz|||,GTTGTCTTGACAAATGCAGACCTCAAGAGATTTTAGTGGGAACCTGTGTTCTGTACCACATATAACTCTTTAGAGTCTTAATGGTTTTCCCACAACTTGAGTTCATAGGGTCCCCACACCCATATACAATTAATAGAAACTAAATCACTGCAGTTGGTGACTGCACCCATGAAATTAAAAGACGCTTACTCCTTGGAAGGAAAGTTATGACCAACCTAGATAGCATATTAAAAAGCAGAGACATTACTTTGCCAACAAAGGTTCGTCTAGTCAAGGCTATGGTTTTTCCAGTGGTCATGTATGGATGTGAGAGTTGGACTGTGAAGAAGGCTGAGTGCCAAAGAATTGATGCTTTTGAACTGTGGTGTTGGAGAAGACTCTTGAGAGTCCCTTGGACTGCAAGGAGATGCAACCAGTCCATTCTGAAGGAGATCAGCCCTGGGATTTCTTTGGAAGGAATGACGCTAAAGCTGAAACTCCAGTACTTTGGCCACCTCATGTGAAAAGTTGACTCATTGGAAAAGAATCTGATGCTGGGAGGGACTGGGGGCAGGAGGAGAAGGGGACGACAGACGATGAGATGGCTGGATGGCATCACCGACTTGACGGACGTGAGTCTGAGTAAACTCCAGGAGTTGGTGATGGACAGGGAGGCCTGGTGTGCTGTGATTCATGGGGTCATAAAGAGTCGGACACGACTGAGCAACTGAACTGAATTGAACTGAACTTGGTGTGGTTGGTAATGGTTCATTTTGCTTACCCCACCATCCCTTCGATTCCACATTATTGTCCAGTTTACACTTTTCATCGCCCATCACCATTTGTTTTAAAAACAGAAAATTTCTGTTACATTTAAGTAGAGAATCACATGCAGAAATATGGTCAGGAAAGTTTTTTTCCACTTAAGTGGAGGGGCTTCCCTGGTGGCTCAGACAGTGAAGAATCTGCCCACAATGCAGGAGACCCAGGTTCAATCCCTGAGTCAGAAAGATCCCCTGAAGAAGGAAATGGCAACACACTCCAGTATTCTTGCCTGGAAAATCCCATGGACAGAGTAGCCTGTAGGGCTACAGTCCGGGGGGGGGGGGGGGGTGGTCACAAAGAGTCAGACACACCTGAGCGACTAATACTTTCCATTCCTTTTAAGTGGTCTACCTGACTGGGGAGCATCCTCCAGTGAGAAATCTCTGGCACAAAAGTTTGCAAACCACTTTGGACGTGTTCTGTGAGTCACAGCACCTTCTCCATACAATGCACAAATCTTTGTGTGTGTGTGTTTCAGTTGCATTTTGACCTTAACATAATAAAGCATAATATACTGAAAATGTTGCTTTTTTCCCTTCCATCTTCAATATTAAAATGGCTACACAAAAATTATCAACTTTGATCACATTTTTAACTGCATGCTGATATGACAGTGTGTGACAGCTGTCACATAATAACCTAACAAACTAGTTTTGAATGATGTTAAAGACACTAAGTGCTACTAGAGCTACCTTATGGCAAAAACCAAATGAACCATTTGGCCAACCCAGTAGCTCTGGAATAAAGCATATTTCAGATAAAATTAGCCACAATCTATTTCTGATGGCTGCAGAGGAAATAAAGCAAAAGAGGAAAGAAGGGAGGAAGGAAGGGAGGAAGGAAGGAAGGAAAGTTCTTTCTAGAAGTTAGCTAGCTGCTGTGCCGGTGCCAGCCGGCAAAGTCGATCAGGTCCCGAGAACGTGCACAACGCGGCTGAGAAACAAAACTATAGCAAAAGAATTCTACAACAAAGATGGGGTCGAGAGGTTCAGACATGTCTCCACAAAGGGAAGCGGTCTGACCACGACTTTATTCAGCATCTTATATTTATACAGGAGAGCATGAGAAAAACAAGACAGTTAACTTTTTTCTTGGTTGACCTATACATCTTACAAAAAGTCACAAGAAATCTTGAGAGCATGGGAATGGCACCCTGTTATTATTTCTTACACCAGATAACATTTCCCTGTTCGTGAGAAGTTTGTCCAGAACTCCAGGTGTCTGCAGTAAATAATCGCCTAATCTCTGTGGTGGCGGGACAGAGAGCTATGTTTGCAAGCAAACCCTCAAGGACTGAGGCAGCTCCCAGAGCTGTGTCCTTCAGACAAAGGACCCCGTTCTCAGGGTGAGCTCCCCGCACTGCTGAATTTCTTTGTGTTTAACTCCAGGATTCTCTTCCTCCAAGCTAATCACCTTCCCCCTTAAGCCAAAGTCACCCTCAAAGATCAAGTTACTCCATTCCTTTCTCTCTAGTCTGAAACCACAAGTTGGCTGTCTTCTCCCTGCTCCCCTCTCCGGGCCCTGGAGTCTAACCGAATCATATCCAGTGAGAAAACAAACCAACCAACAAGTTAACCATACTCTTCAAGCAAACATGTCATCTTTCTAGCCCTTATTTTAGTCATTAACTTCTTTTTCAGAATCTTCATTTCTTGTATTCTATATGGTGAGTGAAGGAAAAGCTTGGTCCCTGGGATATCATGAGAATGAAGTAGGAAGAACCTGCGCAGTGAATATGCACACTGAGTATCACTTTGAGATGTAACTCTGAATCTGGCTGGAGAATACTTGAGAGTCCCTTGGACAGCAAGGAAATCAAATCAGTCAATCCTAAAGGAAATCAACCCTGAATATTCATTGGAAGGACTGATGCTGAAGCTGAAGTTCCAACACTTTGGCCACCTGATGTGAAGAGCTGACTCACTGGAAAAGGCCACCATGCTGGTAAAGACTGGGGGCAGGAGGAGAAGGAGACCGCACAGGTTGCCATGGTTGGATGGCATCAATGGACATGAGTTTGAGAAAACTCTGGGAGATAGTGAAGGACTGGGAAGTCTGGCCTGTTGCAGTCAATGAGGTCGCAAAGCCTCGGACACGACTGAGCAACTGAACAACAAATACACATGACACATACATATGCTTTTACTTTATACATGGTGGTGATTTGGTCACCAAGTCGTGTCTGACTTTTGCGAGTCCATGGACTGTAGCCTGCTTGGCTCCTCCGACAATGAAATTCTCCAGGCAAGAATACTGGAGTGGGTTGCCATTTCCTTCTCCAGGGGATCTTCCTGACCCAGGAATGGAACCCAGGTCTCCTGCATTGAAGCACTGAAGGCAGATTTTTTTACCGACTGAGCTACGAGGGAAGTTTTTTTTTTTTTTTGAATACTTGTATATATATACGTGGATACACTGTTTTACAGCTTCTTTATTACTTAAAGTCTTTTTGCATCACCATAACACACAATCTCAGAATTCCTGTTCTCCGCGTGTGAACCAGGACAAAAAGTTAGAATTTGAAGAGACTGGCAAAATTCGCGGTATCTCACCTAAGTGACAAGATGTTTCTTAGCATGGGATTGGTAGGGTCCACAAGGCGGCGGAAATAATGATATCACTTCCCCTTCATTAGCCGACCCTCCATTGGTCATATTGGCAGTGGTGGGAGGGGAGATGAGGGCTGGGCGTGGGTTGGAGGGGAGGCGTGGCCTTAGAGGTCGTGAATGGGTTTGGATTATGTAAATCTTGCAGCGAAGTGGTACAGTGCCAGGCGAGCCACTTCCCAGTTATGGAAGTTTTTCTGTGATTTTGTTGGATTTTTTAGAAGAATTGTTTGGAGGGCCTCAGAGGCATGGAAAAGAGGTGGTGAGGAGGGTAGCGGAAGGGATGTGGGGAAATGGCAAAATGAGCATGTGTACACAGTGAACGTGTCTAAGGCTGTGTGGGGGCGGGGGTGGGGAGGCAGGCGAAAGATCAACTCATACTTATCTGGCAGAGGGGATACTTTAATCCTGAAAGTGGGTCTCCCAGAGCAAGGCATATCCTTTGCACTTTGGGATTATTGACCTCTATGATTTCCTCAAATGTGGAAAACCACACTGTAGTAACTTGTGGTAGTAGGGGGCAGCATGTGCGTTCTGCTTCCGTAACTAGTGATAAAAATGCAGTTTGTGACATGATGGTAAAAACTTACTTGGCCTCTCTATTTTCCCAATTATTAACTGGTTCTTTTTCTATTTTTGGCATTCTTTGACAGTGCCAGGCCTCTGTCAGTTCAGATCAGTCGCTCAGTTGTACCGGATTCTTTGAATTAGGCCTTATCCTGCTCAATTTATCCTTTTACATACCTTCTATCAGTTCAGTTAAGTCGCTCGGTTGTGTCTGAGTCTTTGCGACCCGGTGGACTGCAGCACCGTCTGCAGGATGGCTTTCCTGTCCATCACCAATTTCTGGAGCTTGCTCAAACTCATGCCCATCAAGTTGGTGATGCCATCCAACCATCTCATGCTCTGTCATCCCTTTCTCCTCCTGTCTTCAATCTTTCCCAGCGTCAGGGTCTTTCCATTGAGTCAGTTCTCTGCATCAGGTGGCCAAAGCATTGGAGCATCAGCTTCAACATCGGTCCTTCCAATGAATATTCAGGACTGATTTTCTTTAGGATGGACTGGTTTGATCTCCTTGAAGTCCCAGTGAAGTTGCTCAGTTCTCCCGCGTGGTAGGCAGAGGCTTTACTGTCTGAGCCACCAGGGAAGATCCAAAATCTAGGCCTTAGAGGGGGCACCCGGATTTGAACCAGGGACCTCTTGATCTGCAGTCAAATGCTCTACCACTGAGCTGTACCCCCGTACAGTCCAGTGAACTCTCAAAAGTCTTCTCCAGCACCAGAGTTCAAAAGCATCAATTCTTTGGTGCTCAGCTCTCTTTATAGTTCAAATGTCACATCCATACCTGACTACTGGAAAAACCATAGAGGGGCTTTTGACTAGATGGACCTTTGTTGGCAAAGTAATGTCTCTGCCTTTTATATGCTGTCTAGATTTGTTATAGTTTTTCTTCCAAGGATCATGCATCTTTGAATTTCATGGCTGCAGACACCATCTGAAGTGATTTTGGAGACCTAAAAATAAAGTCTGTCACAGTTTCCATTGTTTCTCCATCTATTTGCCATGAAGTGATGGGACCAGGTGCCATGAGCTTAGTTTTCTGAATGTTGAGTTTTAGGCCAAATTTTTCACTTTCATCAAGAGGCTCTTTAGTTCCTCTTTGCTATCTGCCCTAAGGGTGGTGTCATCTGCCTATCTGAAGTTATTGATATTTCTCCCAGCAATCTTGATTCCAGCTTGTGCTTCATCCAGCCTGTCATTTAGCACGATGTACTCTGCATATAAGTTAAATAAGCAGGGTGACAATCAGCCTTGATGTACTCCTTTCACAATTTGGAACAAGTCTGTTGTTTCAGGCACAGTTCTAACTGTTGCTTACTGACCTGCCTATAGATTTCTCAGGAGGGAGGTCAGGTTGTCTGGTATTCCCATCTCCTGAAGAATTTTCCACAGTTTGTTGTGATCCACACAGTCAAAGACTTTGGTGTAGTCAATAAAGCAGAAGTAGATGTTTTTCTGGAACTCTCTTGCTTTTTTGATGATCCAATGGATGTTGGCAATTTGATCTCTGGTTTCTCCACTTTTCTAAATCCAGCTTGAACATCTGGAATTTCACGGTTCACATTCTGTTGAAGCCTGGCTTGGAGAATTTTGAGCCTTACTTTGCTATCATGTGACATAAGTGCAATTGTGCAACAGACCAATCTAGAGAGCATATTAAAAAGCAGAGATACTACTTTGCCAACAAAGGTCTGTCTAGTCAAAGCTATGGCTTTTCCAGTAGTCATGTATGGATGTGACCATAAAGAAAGCTGAGTGCCGAAGAATTGATGCTTTTGAACTGTGGTGTTGGAGAAGACTCTTGAGAGTCCCTTGGGCTGCAAAAAGATCAAACCAGTCAATCCTAAAGGAAATCAGTCCTGAATATTCATCAGAAGGACTGATGCTGAAGCTGATGCTCCAATACTGTGGCCACCTGATGCGAAGAACTGACTCATTTGAAAAGAACCTGATGCTGGGAAAGATTGAAGGCGGAAGAAGGGGACGATAGAGGATGAGATGGCTGGATGACATCACCGACTCTATGGATCTGAGTTTGTGCAATCTCCGGGAGTTGGTGATGGACAGGGAAGCCTTGCATGCTACAGTCCATGGGGTCAAAAAGAGTTGGACTCGAATTGACTGTACCCTGCCATTATACAGCATTCGGTTGTTGACTCTGGTAGTTATTGGAAATTTTTCTATGTATAGGAGCGCAAAGAGTGTGGAAAGTGGAGAACGTGAGCCCAAGAGAAGCTGGAGTTGTCTTGTGTAGAAGGTCAGGAGAAGGCTTGAAGGGTCGTGGGCTCCGCGTTGTTTCGTCGGACCCCAAGCTCACTAGGGCTTGGTGTCCACAGCCTGGCGTGCCCGACAACAAGACTCAATGTCTCTGGTGCCGGCGAGGCTGGACCAAGATAGAGACATTTGAATCACTTTTCCACAGCAGTTGGAAGGGACGGGGAAATCCATTCGGATTCCAGGACATTACAATAAAACCTTGCAGCAGCTGGTCTCTGTGGTGCAATTGGTTAGCACGTTCAGCTGTTAACTGAAAGGTTGGTGGTTCGAGCCCACCCAGGGACGGATTGGCTTGGACTCCAGCGATGTTATTAACTATTGTTTTTATGCATCTGCAGCGCCTGAAATCTCCACCTACTTCACCTCAGCATGTTCTTTCCTCCCTTCCGGTTTTTATCTGGTGTCCCTGGTCTCTCTGGACGCCTGCCCACACGAGTTCATCTGCCTTGTACATTCCAGGGCAGCTGCCAAAGGATGAAGGCACACGCACACAGGTGGGAATTGGGCGGAATCCCTTACTCAAGATGGGACATCGCAAATTAGGCTCTATGTCACCACGTGGGCTGGCACCCCACTGCCATGGGATCTCACCGACACCTCCACCCTTTCATTTGGGACTGTCACTTTCTTTTTTCTCTTTCTTTTTTTGTTTTCTTTTCTTCCCCACCACAAGTACCATCATCCAGTTTCAGAGCACTCCTTTCATCTTCATTTCCCTTCAGTTCAGCTGTAGATAATCCCCTTTCTTTGCTCTAGCCCCAATTAATGTTAATCTGCCTTCAGCCTCCATGAATGTCTTTTCGATACTTCAGATAAATCGAATAAATCAATATATAGTGCTTTCTGACAGGTTTCTTTCACTTAGTGCAATGTTTTTGAGGTTTATCCAGGCTCTGGCTTAAGTTTGCTTCTTATTACTGAGAATTTCATTGTGTAAATATACCACATTTCATGTACCAGCTGATGGGCATTTGAACTGTTTCCACTTTTTTTTTTTTTTTTTGCTATTATAAATGCTGCTACAAATATTTGTATAATCTCATCTGCACCTATTTCATTTTTTTTCATTTCTCTTGAATAGATTTATAGAAGTGAAATTGCTGAGTTTATAGTAAGCTTGTTTGTAGTAATACTTCCTAAGGCCAACTTGACTTCACACTCCAGGATGTCTGGCTGTGGGTGAGTGAGCACACTACTGTCGTTATCTGGGTCATTAAGACATTTTTCATATAGTTCTTCTGTGAATTCTTGCCACCTTTTCTTAATCTCTTCTGCTTCTGTTAGGTTCAGGCTGTCTCTCTACTTTATTGTGCCCATCTTTGCATGAAATATTCTCTTGGTAGCTCTAATTTTCTTGAAGAGATCTCTAGTCTTTCTGATTCTATCGTTTTACTCTATTTCTTTGCACTGTTCACTTAATCATAATATTGCCTGAATTGCCTGGCCCAGTATCAATGAAGTGTAACTGTTATTATGACATTTTTAATGAAGGAATGTGATACGTATTTCTTTCTCCCACAAAATGTCAGGGCACACAGACACCAAAAATCAAATTTCTTAAATATCTTTGTTGGATCTCACATACCAGTATCATTAAGAAGGGGAGGAGGAAGATGGTGTGGGGTAAGGGGGAAGATTAACTTTTAAAAATGTTTATCTCCATTTCAAGTGGATGTGCTCTTATGCCATTCACAGACCTTTTTAAATATCAGTTTTAACTTTTTCAAAAGTCACTGTTGGTCAAAGTCAAACCAGGCTAATCAGTGTACAAATTGATTGGCAGAACATCGATTAAATATTCAATAGCCTTTATAACCACATATATGCTAATGTGTCTTCTAAAGTCACTGTTGCAGGTATCATTATCAACTCCAAAAGCCCAAAGCCATATTTCCCTGATACCTTGTGGTCACTGTCATCACCTTTAGTCAGTGTATCCTATAAACTGAAGGTCTCTGTATTATTACATGATCTTAGAGGCAGAGATGTATGTCCAATTGGTTTCAGTGCAGGAAGAGACCCTGTTTTTCTGTGAAACAATGGAGCTGAAGAGCACTCTATGTTCCCAATAAGCCATATCAAATTTTTTTTTCCTCAAGAATTGCTGATTATTCTATTGTGGTAACATTTTTATACAGACTATATACTACTTTGTGTGCATGGTAAGTCACTTCAGTCACGTCCAACTCTTTTGATGCTATGGACTGTAGCCCACCAGGCTTCTCTGTCCATAGGATTCTCCAGTCAAGAATACTGGAATGGGTTGCCATATCCTTCTCCAGGGGATCTTCCTGACCCAGGGATTGAACCCATGTCTCCTGCATTGGCAGGTGGTTTCTTTACCACCAGTGCCACCTGGGACTATATACTACTTTGAGTCCTAGTAAGAGAATGGTTTCCATGATACAAGAAACTAGAAGCTAAAACATCACTCTGAAAACTAGCTTTTCCCCACTGAGCAAGTTCTCCCTAGGACTCCAGAAGTTTTTAATAAGCTTGGTGCTTAGTTGCTTACTGTATGGTATATGGGATTAAGGCTATTTTTTCACAGCATTTCAGATAAATTATTGCAATGTGACTTTAAGTCACATAAACCTAACTTTTATTAGGTTTCAATTTTTGAAGTTTAGGAAGAAGTTGGATGACAATTGCTTTTCTGATGTATTCTCGAGTTTCCTCACATAGCAGTGTCATCCCTCAGTTTGTATGGGGGGTTGTGAGGGAGGTGGAGCCCCAATGTTGAAAAGCAACCTGCACATTCCTTCCTTCACTTAGTCATGAATGCTTAGTGGAGCACTTGGTCATTGTGGCCATTTTCAACCTTGTGAAACCACCAGCCTAGCCAATCCCAGCAGAGTTATAGTGGCACACATATCAGGGGAATTTCCTATGGTTTGAACTTACAAACTGATAGGGTAGGATGTAGGTTAGAAGAAGACTGTCTTTCCCAGAGTAATCCATAAGCTCATTCACCTGTTACTTGAATCGTTGGTGGTCCGAGCCCCAAAATGATACTATCCTTGTGAGTTTTTGTTTTTTGACAGATCTCAGGTATTTTCATGTTATGTTTGTGATGCACAGTCTCTGTTAACTACTTCTCTGATCCTCAACCTCTCTCTTTCAATCAGATATGGAAAAATCTTGCTTATACTCCTAAAGGCTCATATTAATTACTAAAGGGTTTGGTGGAAAGAATTATTTTTTAGAAGGGTAAAAATAAGTTCTGGAGTTCCAAGCTCACTGACAATATAACCTTTCTGCCTGAGGCTGAGTCTCTGCAGCTGCTCATTCCTGGAAAGCTGGCGTCAATTCCCTGAAGCCAAATACCAGGGACACATCTCTCATTGAACAGCTTAGGTGTTTTTTTTTTTTTTTTTTTTTTAATTCCTTGAAGCCAGAAGAACACACTTCATGGTCTAAGTAAGACAGTGGTAACAAGGCTCTATTATAAGATTTGGGCTTTGGCTGGGTGATAGGGGGAGGATGGGAGGAAGCAGGGTGTGTTCCATATTGAGGACTGTTAGCTCCAGCAACTCTATGATTGAACTAAAGAAGTAACATCATTTTGTTATGACGAGGATGTTTGGGATTTTGTAGTGCAAACATATCACAGTTGCTTGATGGATGCTGTTTCCTGCTGGGTTCATACATTGTTTAGGATTTTGAGAGTGAGGGATTGATTCATGGAAAAGATTTGATGTTGGGTTAATTTGACTTCCCTTGGCAAGACAGCCAGGCTGCTGCCAACTGGGAACTCACTCATCCTGAAGAGTGAGTCTCCATGATTGAGCTTGAACAAAATAAAAATTCGAAAACTGATACTTAAGTTTAAATGTTCATTCAGTTCAGTTCAGTCACTCAGTCATGTCCGACTCTTTGGAACCCTATAGAGTGCAGCACGCCATTCTTCCCTGTCCATCAACAACTCCCAGAGTTTGCTCAAACTCATGTCCATTGAGTCAGCAATGCCACCCAACCATCTAATTCTCTGTCATCCCCTTCTCCTCCTGCCTTCAATCTTTCCCAGCATCAGGGTCTTTTCCTATGAGTCAGTTCTTCACATCAGGTGGCCGAAGTATTGGAGCTTCAGCTTCAGCATCAGTCCTTCCAATGAATATTCAGGACTGATTTCCTTTAGGATTGACTGGTTTGATCTCCTTGCAGTTCATGGGACTCTCAAGAGTCTTGTCTAACACCACAGTTCAAAAGCATCAATTCTTCGGCACTCAGCTTTCTTTATGGTCCAACACTCACATCCATACATGACTACTGGAAAAGCCATAGCTTTGACTAGACAGACCTTTGTTGGCAAAGTAATATCTCTGCTTTTTAATATGCTGTCTGGGTTTGTTATAGCTTTTCTTCAAGGAGCAAGTGTCTTTTAATTTCATGGCTGCAGTCACCATCTGCAGTGATTTTGGAGCCCAAGAAAATAAAGTCTGTCACTGTTTCCATTGTTTCCCCAATATACAGCCTTGACATACTCCTTTCCCAATTTGGAACCAGTCCTTTGTTCCATTTCCAGTTCTAACTGTTGCTTCTTGACCTGCATACAGATTTCTCAAGAGGCAGGTCAGGTGGTCTGGTATTCCCATCTCTTTCAGAATTTTCCACAGTTTGTTGTGATCCACACAAAGGCTTTAGCATAGTCCATGAAGCAGAAGTAGATAATTTTCTAGAATCTCTGGCTTTTTCTATGATCCAACAGATGTTGGCTAATTGATATCTGGTTCCTCTGCCTTTTCTAAATCCAGCTTGAACAAATGGAAGTTCTCGGTTCGCGTACTATTGAAGCCTGGCTTGGAGAGTTTTGAGCATTACTTTACTAGCGTGTGAGATGAGTGCAATTGTGCGGTAGTTTGAGCATTCTTTGGCATTGCCTTTCTTAGGGATTGGGATGAAAACTGACCTTTTCCAGTCCTGTGGCCACTGCTGAGTTTTCCAAATTTGCTGGCATATTGAATGCAGCACTTTCACAGCATCAACTTTTCAGATATGAAATAGCTCAGCTGGAATTCCATCACTTCCACCAGCTTTGTTTTTAATGATGCTTCTCAAGGCCCACTTGACTTTGCACTCCAGGATGTCTGGCTCTAGGTGAGTGATCACACTATCGTGGTTATCTAGGTCATTAAGATCTTTTTTTTGTATAGTTCTTCTGTGTATTCTTAGGACTTTAAATATTAGATTTTTTCTTCATTTGCAGTCAAAATAAAAGGAGAGGCTGTATTCAAAGGACTTAGTGACTTAGTTTGAGGAACTTAATAACACTAGCTGATCTACTGGTCTCCTCAAATTGCTTCACCGATGCTGGTAGAGGTTGTTTGGTAATATTAAAGACACATTCCTCCACACCAGAAATGCCCTTCATAGTGTCCTTCATGTTGTGTGTATTAGTGGCTCAGTCATGTCTGACTCTTTGCAATTCCATGGACTGTAACTTGCCAGGCTCCTCTGTCCATGGGATCCTCCAGGCAATAATACTGGAGTGGGTTGCCATTCCCTTCTCCAGAGGATCTTCCTTATCCAGGAATCAAACCTGGGTCTCCCACATTGCAGGCAGATTCTTTACTGACTAAGCTACCAGGGAAGTCCTCAACTGGTACTTTGCATAAACCTTGTCTGGAGAGCCCAGGAGAACAAGGATTTAAAAACAGATCTGCCACAGGAAACAGATATATGATAAATTCATGGATAAAATTATGTGCAGTTAAGTATTGTTCCCTCTTTATTCTTTTAGAGGTTGTTTGGTAACAGAGACATACCTCCACACGAGAATGCTCTTCATAGTGTCCTTCATGTTATAAGAGCTTAAAAACAGTAACATGAAGGTGAGCCCCAAATTTTTACTGTGACTCTTTTATTTTTTTGCATACAACATTAGTGTATCTTTTTTCTGAAAAGTCAGAAAATCAGGTGAGTAGAAATAAGCATCTGAATTAGTTCCCTATTACTTCCTATTAACAGGTTACAAAAACAATAGTTTTAAACCACCAGGCTCCTCTGTCCATGAAATTCTCCAGGCAAGGATACTGGAGTGGATAGAGATTCCCTTCTCTTGGGGAACTTCCCGACCCAGGGATCAAACCCTGGTCTCCTGCATTGCAGATGGATCCCTTACCATCTGAGCTACCAGTGAAGCCCAATATATTCATTATCAGAGTTTTGCTGATCAGAAGTTTGGAAAGATGTGACTGGCTTCTCTGCTCACAAAAGTGATCAGCATGTCCTCCCCACCTGAATAGGGTGATATTAACCACGTTGTGCTTCTGACCATTTCTGATGATGTGCTGCCCTCATGGTCTCATGCTCCTCTGGGATCATATTTATTGACCTGAATTCTATAACTCCTGATTTCTTTCAGCCCACCTGAAAGAAAGTAGCTTAGGATAAAGTCTAGAACTGTGGAGCCCTTGAACTGATCTCTGCCATATCTTTCTCCAAGAGGAGAATAGAATAGCAGAGGTCTTCATAAAGATATGACCCACATAAGGGCTGAGATGCTCCAGTGATTGGAGAAGAGGAGAAAACTTAAAAGACAATGGAGGCACTAAAAGCCCAGACTGGGAAAGCAAGGTCCTCTTTGTGTCCCACCTCAGGTGGGTACTTTACTGGAAAAGAGGCATTTCCCCTGGCACAGCACCATGGACAACAAACTTGATCTAATACACTGACTTGTTCTTGTTTCTGCTAGGCTTTGGGGGTCTCCATTCTAGGGTGTTTGTTTAAAGGTAGGGCTTTTTCCTTGCATGAGAATCTTCTTGGAATTTTTATGAAATGCAGTTTCTTGGGCCTTCTCTCCAGATGTTTTTAACAAGCAGCACAATGACCGTAATGTAGGCATTCTTTAGCTGTGCAGCTAGTGCCCAGGGAATGGAACCCTATCTGCTGCATAGTATCTATCACACTTACTCATCCAAGTTTAATGCTGCCGTATCTGTTTTACATGATACATTCTTCTCTATTATACATAAGATCCATATGCTCAAAGAAGGTAATGAGATCACCATGTAAAGCAACTTGGTACACAGTGGAATGGGTATTTGCATCTTTGACGGCTGTTCCTAGGGCTGTGCTTTCATTGCGTTAGCACAGACCTAGGGTAGGATTTGATGGAAACACGGTAGGGAGTAGAGGACATCGGCAAGAGTTAGTGATTCCTGGTAACTAGTATTGATCTATTCGACAAGTATTTACTGAATGTTGTATCTGTCAGGCTCTTGAAGAGCCACTGGGTGAACGAGGCACACAGAGCACCTGCTCTCAGGAAGATGACCTCTAGCACAAGAGCCAGAAGTCTTACAGAGAATCACATATATTTTTTAATGATGACTGTGATGTATTTAATACATCTATGTTCCTTGCTCCCATTTTGTCAGCAGGGATTGAAAACTGAGTGTATATAAATAATCATACTCTGGAACTCTGATAAAAGAATTGTCACAGAAAAGGTATTCTAGATATTTTTAATAGTAGAAATACTGGTGTTGGATGTAATGTCCTCTGAAATTCAGCTGTAGTTGAAACTCAGCTGGACAGTGTATTTCATGCTTTGAACAGAGCAGCTTGTGTCGAAAACATGTGTGGTAGCTCCACAGTCAGTAAGTGACTCCTGAATTTTTAAAAATTTCCTATGCTCTTTGGGAGTCAGTTTCCTCATCAGTAAGGAATTGTTGTTATTCAAATTCTCCAAAGTCCCTTCCTGTTGAGATTTCTCTGAATGCATGAGAGACTGAGATGCATATTAAGTATGACCTGAGAACTACAGCCAAGACCAGGTCTTGTATCTTCTCTGTGTGTCTCCTGTAGGAGCCTAAGTTGAGCCCAAACACTGAAAACACATAAATGAGAGGGGAGATGGAAGAAAGGAAAGCAACAGGTTGGAAGAATGAGAATAACACAAAGAAGGGTATGGAAATGGTGGAGCAGTTGGATGCCAGGAGAGATGAAAAGAAGTACAAGTTGAGTTGAGAAAAATCAAGGGAAAGTGAACAATGTACACAGCATTATCCAAGTCCTCAAGGAGAATCCTGAGCTGAGCAGGGAGGACCGGGAGAGTAACTTCCTCCACAGTGAACTTGTGCACCTAGCGAGGAGATCCACAGATGGATCAGGATTCACTTACACTACTAGGAAGCACCGATTGCAAGAGAAGGAGGCATAGACCTTGAGGCTCTGTCCTGAACCCTGCTGCTTACACCTGGAACTGCCCCCACACTGGATGCCCAGGTAAGTGTGAGCTTAAATGGATAAAGAATATTTGGAAAAGGGCTGGAGATGCCCATTCTTTTCTTAACCAGTTCTTCCCTGAGGTATGGAGGGGCCAGGATAAGGAGACCCTTCCATCTGAAGCATGCTGCTGCTGCTGCTAAGTCACTTCAGTCGTGTCCGACTCTGTGTGACCCCATAGACGGCAGCCTACCAGGCTCCCCCATCCCTGGGATTCTCCAGGCAAGAACATGGAGTGGGTTGCCATTTCCTTCTCCAGTGCATGAAAGTGAAAAGTGAAAGTGAAGTCGCTTAGTCGTGTCCGACTCTTCGAAACCCCTTGGACTGTAGCCCACCAGGCTCCTCCGCCCATGGGATTTTCCAGGTAAGAGTACTGGAGTGGGGTGCCATTGCCTTCTCTGCATCTGAAGCATAGATACTAATAATATTCTGCATGCATACTTTGAAAGGTTTTACACACAATATTTCTTAAATATTTATAAGAACCTATTTTTCCTTACGCTTTGTTAACAACTTGGAGTTCAGATTATCAATAAGGTTTATCTGAAGATATCAAAGTAGTGGGAAGAAGAATACAAGTGGAGCATTTCCACGTAATGTGGGGCTCTTCTCAATTATGGTGTTGAGGCAGCCCACAGGGTAGGAGGGTAAGCTAAGGACATCTCTTCCTAATGGCCTACTTATGACCTTCCTAATGAACCACTGAGAGGAATCACTGAGGAGAGCAGGGTCTTCATCAGAGTCATCAAAGTTCAGTGTCAAAAGGGAGCAGATGATGTAGGGTAGGCACCTCTTTAAGGAAGAAAATTTGCTGCATCCTGGGAGAAAACAGAGCATCTCTGATAGGATATTTGGATAAGTACGTAGCTGAAATGACTAAAGATTCTAAAGACCTATATACAGAAATACAACCACTTTTATTCAGTTAGTGAACAACCACCACTGAGACCCCCTCAGCGCTTGATTAAGTGCCTGGAGTCATGAATACAGAGATGATTAATAGTATTTCAACTTTCCTGGAGCTCTCAGTCCAGTAACCAAGAAGTCATGAGAAGTGTAATGGTGGTGGATTCACTGGGGGAAGTGGTCAGGGCTGCCTAGGGATGACGTCAGTGTTTGTCCAGTTCACCCTTCTTTCTTTTCCAACAACTGGTGACCTACCGTGGCTCAACAACCCTGGTTCTCACCCAGGTTTCAGCCTCAGGATAACTAACACCTGGGATCCATGTTGGTTCAAAGTAGTCAGTCTTGCCAAGGTCTCCAGAGAAAATGCTGACATCTGTCTCTACTGTCTGTGTCTTGGTCAGCAAGAGAAATTAAGAGGCAACTTTAATAAGTCTTATAGATTTATCATTGTCATAACAATCAGGAACAATTTGTCTTCTCTCTGAAAAGGTAATGCCTTTTGGACTTAAAATTCTCACCCCGTTTCAAAGACAATGTAAATATCAGTCATAGTCCTAGAATTGTAGGACTTGGTATTTTATCCTTAAATTTTAGATCAAATAAGTAAAGTTAAAAAAGAGTAAAGCAACTTCACGTTTTTCAGTAAGAATGTATGGAGGTCTGGCACTTTGGTTGATATGTCTTTAGTGTTGTTAGAAACAGAATAGCCTAATGCTCCTTGATTCCCTCCTCTATCCCATCATGTTCTATAAAATATAATATCTCTGCTCATCTAGACAATATGAATCCTAAATTAGCTGAGTTCCATGAAGGCATTTATGGAACCCTGTGGGTAAAGCGTTCTGCAGTTTCCATGGCGGGATACAGAATGAGGATACACATTCCTTACTGAAGGCAGTTCAAGGAGGACTGTTCCCAGTTCAGCCTGGATATCTGTCTGTAGATAGAAAGGGAAGATAAGGATGGGGAACAATAACTCAGCTCAGTGTCCTCAACTCAACGAGGCCCACTGGGCTTCTTTTCAGTTGCCTCTCCCCAGCCACGCTTAGAAACTCTCCAAGTGGTGAACTGGAGCAACTGCAGGGCTTATCTGCTTGTTTTTCATTTCTCAGGTCTCACTCCCTGACCTTTACTGCCTGATGCCCAGTCTCTTGAAAATCTTTGTCTCATCTATTTTGTTCAGTTTGTTGCTGTTTTTTTGTTTTGCTGTTTCAGGTGGGAGAGTCAATCCAGTTTCTGTTAGTTTGTGTTTGTGTGGCATCCCTTTTATAAAATCAGTTGGAAAATATCTATCAAGATCCTGAAAAGACACTTTTACAAAATAAAGAACACAGTCACAAACATGGTGAAACTGTGAACTAAGGACCCTTAGTTCCTTAAGGAACTGTGAACCCTTAACACTTGACCAATAGGGTGTTAATATACAAATATATAAGCAGTTCATACAACTCAACATCAAAAACCCCCAAGCAACCCAATTTAAAAATGGGCAAAAGAACTGAACAGACATTTTCCCAAAGAGAACATGCAGATGGCCAATGGAAAGGAAGCTCAACATCATCTATCATCAGGGAAATGCTAATCAAAACCACAATGAGATATCACCTCATGCTACAGAATGGTTATCATCAAAAAGAACACAAATTACAAATGCTGGTGAGGATGTGGAGAAAAGGGAACCATGGTCACTGTTAGTGGGAACTACCATGCTGCTGCTGCTGCTGCTGCTGCTGCTGCTGCGTCGCTTGAGTCATGTCCGACTCTGTGCGACCTGAGACAGCAGCCCACCAGGCTCCCCCGTCCTTGGGATTCTTAGGCAAGAACACTGGAGTGGGTTGCCATTTCCTTCTCCAATGCATGAAAGTGAAAAGTGAAAGTGAAGTCGCTCAGTCGTGTCCGACTCTTAGCGACCCCATGGCTCCTCAGTCCATGGGATTTTCCAGGCAAGAGTACTGGAGTGGAGTGCCATTGCCTTCTCCAGGGAACTACCATATAACTCAACAATCCCACTGCTGGGTATGTATTTGGAAAAAAAGTCAAAAAACCAAACAGAAACACTAATTTTAAAAGATACATGCAACCCAATGTTCATAGCAACATTATTTACAATTGTCAAGATATGGAGGCAATCTATGTCCATCAACAGAGGAATGGATAAAGAAGATGAGGTATATATAATAAATGGAATAGTTCTCAGCCATAAAAACAATGAAGTTTTGATGTTTCCAACAACATGGATGGACTTGGAGAGTATTATGCTAAGTGAAGTGAGTCAGACATCACTTATATGTGGAATCTACAAAAATATAACAAACTAGTGAATGAAACTAAAAAGAAACAGACTCACAGATATGGAGGACAAACTAGTGCTTCCCAGTGAGGAGAGGGAAGGGGGAGGGGCAAAATAGGGGTAGAGATTAAGAGGTACAAACTACTATGTATAAAATAAGCAACAAGGATATATAAAACAACACTGAAATTATACTCAATATTTTATAATAAGTGGAATATACCCTTTAAATTCTGAATCACTATATTGTACATGTGTATGCTATGCTATGCTAAGTCACTTCAGTCATGTCTGACTCTGTGCGACCCCATAGACGGCAGCCCACCAGGCTCCCCCGTCCCTGGGATTCTCCAGGCAAGAACACTGGAGTGGGTTGCCATTGCCGTCTCCAATGCATGAAAGTGAAAAGTGAAAGTGAGGTCGCTCTTCGAGACCCCATGGACTGCAGCCTACCAGGCTCCTCCGTCCATGGGATTTTCCAGGCAAGAGTACTGGAGTGGGGTGCCACTGCCTTCTCCATACATGTGTAAATTATGTAATAATTTACATCAACTATACTTAAAAAAATACTTTTATTTTAAATGCACCGTACCAGTCCTAAGGACAATGTTTGCTTAACTATATGTTGGGGAATGCAGTCCTCACAGCCCCTTGCCCAAAGGCTGAGGGGATGTTCCTCTGAGGTTTGTTGTGAAAACTATTCCTTTGTGAGTCAACATGCCTCTTTATTTTTTAAAATTAATTTTTATTGGTGTATAGTTGCTTTAATGTGGTTTCTGCTGTATAGGAAAGTCAAATAGTTATACATATATCTCCTCTTTCGTGGACTTCCTTCCTATTTAGGTCACCATAGAGCACTGAGTAGAGTTCTCTGTGCTACATAGTAGGTTCTCTTAGTTATCATTAGTTATGAATTCTCATTAATTATCAGTTATTTTATACATAGTAGTTATATAGGACATGCCTCTTTAAAAGCATGTCACCCTTGATTATTTCTAATCTCCAAAAGGTCCTTCAAAGGAAAGGGTGAACATGACTACAAAGTGGCCCGATGGAAAGTTCCAGCTTTGAAGCTTTTGTGGAGAGTCTCTCAGGAAACACTGCCCCCAGGCTGACTTATGTTCCCTGGAGAGCCAGAGAGAGAAGCCAGACATTTCAAATCCTTAGGTTACAAACCAGGCTCTGAAGGAGGAATAGAGATTCCCAAACCCTCTCTCAGGAACCTCATCTGTTGCTCCAAAAGAGATCCCAGAAATTCCTCCTCTTGGTGGTCTAAAATGATCCTGTGACTTAGTTACTAAGCAGGGGACACAGCACTAGATACCACCATTTGTTGGTTGGGAGTATGGCCATGCCAGTTATAGAGAGAAAAGAAAGTAGGGAAAGTCAGGTGAGATGTTAGAAATATCTGTCCTCCCCAGGATGGAAGAGGCACAGGTCATACAGGTCTCCCTGAGTTCAAAATCTCTGGTGTTTCTGCAGTAAAGGAATAATGTGATCCACTCCCTTTCCAGGGGAAAATGGGAAATGCAACTGCTCTGAAATAAAGTATTCTGGTTGGCTGATTAGGGCCTTAATCCTCATGAACTATGATGGCTGTCAATTCACAGTCTGGCACTGGAAAGGAATACAGCATTTTTATTTCCCAAAGCAACGTAGAAGGGGAGCAGGAACGTTTGTCTTCCAGGAAAATTAATCTAGGAAATGCCCCCAAAAGTACACACAGACTACTGTATATATATATTTAAATGGTCTGTTATTAACCATTAGGGCTTCCCAGGTGGCTTAGTCGATAAAGAATCTGCCTGCAATCCAGGAGACCCAGGTTCAATCCCTGGTTCCGGAAAATCACCTGGAGAAAGAAAAGGCAATGCACTCCAGTATTCTTGGCTGGGAAATCCCACAGACAGAGGAGGCTGATGGGCTATAGTCCATGGGCCTGCAAGAGACGGACACAACTTAGCAAAACTAAACTACCACAATTAACCATTAACTGTCAGGGGAGAGTACAAACTCAGTCCCCCATTACCACAAATTGTGCGTTGGAGTTTCCCAAATTTGGGGAAATCAAAGCGTTCGGCACATCTGGAGCGCAATAGATAAAACTTCACTTTTTGGAAAACCACTTTCCTGATCATGAGATCTTTGACCACCTCCCGCCCCCCTATCCACCCGCCTCCCCTCCCCGCCATGACACTAATGCAAGAAATTGGGTTAGGAACAACAGAGTATGTGTGAAAACTCTCTACTATGTGCTCAATTTACCTGTAAACCTAAAGCTGTCCTGAAAAGTAATGTCATTAATTTTTTAAAAATGTAAGGATGCAACACCTCAAATCAAAGTGTTGATGGCATCCTGTAAGGGCATACTTAATACTAGCTGTTGATGTGCACCAACCTGGAGACTGACCGTGGTAAGTCCCATGCCTGTGCCTTCAGCCTCTGCAGCCTGGTAGTTCTCTGGAATCGGTGTGGAATCATGCAGGTCAGGGTAGTTGCAGGGCTGCAGATAGTGCAGAGACCAGTTGCACCTGATGAGGGCGGGGAGAAACCATCCTGGGGCCAAATAGTGAAGATCCAGGAACTACTGAGTTTCAGCAGCTGCCCGCCTGTGTCTACAGAGCAAAGGACAGTGAGAACGGGAACTGAGAGCTACCTCTTGAGGTTGCTGCCTGGAGCATACAGGCAGCAGGGGAGGCTTTGGTCAGTTTTGAGACTTGGAAGCAGGAAAATGAGTTGAAGTAAGACTAGAACGTTCCATGGTGGCTTCAACCACCAGTTTTCCCAATTAACAGTCATGCTCGTGTACGGTACTCACAGAGCAGGATTATAAAATCTTATGCTGTTAACATGGGGTGAGAACGAGCTCCCCAAGCCCTCCCTCCTGTGCTGAAAACACAAACAACACAGCGCTGAGTCTTAACAAGCGGATGTCTGGGCGCTGACACCAGCGAGCAGCCCTCGACGTCCCAAAGCCGGGCGCACGGCCCTGGCTGCCTGCTTCTCGCCCAGGTGACAGGCGACGACACAGCCTCTCTGGCTGGAGTCAGCTACGTGCCCCTCTTACTCGTGCATCCCCCTCTGCAGAATGGGAGGATGTGAAAGGCTTTCAAGCGTGGCCGCTGTTCAAAACTTCAAAACTGGCCGCTGAAGCATATAAACGTCGGGAGAATGGAAACGTCTAGAGGGCAGCCCGTGGGCGCTGAGCTCCCCTTTCGAAACCGAGAGGGTGCCGCCGTCTTGGGGACGCGGGTGGGCGGGGATGGGGTGAACCCTGAAAGCTGAGGAGAAGGAAGGTTAGGAAGGAAACAGCCCAGAAGAAACACTGTCAGCTGCTCACATCCGACCACACCCCACTGGGCGCCAGCGGCGTGGGTGCTCGCGGTGAGATGTGCGGGGCCGCTGTCGCTTTGGCTTCGATCGGGTTCCCAACACAGAGAGGACGTTCTGTCCCCGAACGAAGCTGGCAGTGCCCCCCGATTTTACTACCCTTGGACCTGGGGTCCCAGGAAGCGGACATCCCACGAAGTCCGAAGGGCTCTTCTGGGGATGTTTAGCGCTCCTAGGGCAGCGGGAAGAGGACAACTGCAAAAAGAAAAGGAACTTTTTTTCTGGCGAGAATTTTACTTCTGGATAGAAAACTCTAGAAATGCCGGCAGAGGAGGCCCAAAAAGCCCTTCCCTGTTGTTCCCCTCGAATAGGTTTCGTCTCATTCCACGGAGTCCAAACCTGAAGAGACGGCTGCAGGCCGGCGAGGCAGGCGCCCCCTGGCGTTGTGGAGGAAGCTGCTCGGGGCGGGGTGATGAGAGCGCCGGGCGGGAGGCGGGTCCTGGGCCGGCGCGGCTGCGCCAGCCCTGGCTCAGCGGCGGGAATACAGGGCCGCTGGCGGTTCCATGGTGTAATGGTGAGCACTCTGGACTCTGAATCCAGCGATCCGAGTTCGAATCTCGGTGGGACCTTTCTCTTTAGGCTGAGCTAAGTGTCTTTTACGCGCTTAGCCCGAACTCAGTCTCCTAGTGAAAGCGAACTCGCGCCTCAGATGCGCGCTGAGTGAGTGGACCTACTCTCCCGCCCCAGCGTCCCCCTCCCTCCTGCTCTCGGGACCAGAACTTCTGGGTCCAGCGAAAGAGGCCACGTGTCCCCCGTGCTCTGCAGCCTCCCCCTCAGCAGCCGAGGTCCCGGAAACCTATTATTCGAGCTGTGTAGGTCCGTGATCCTCGGAGAGGTGGCGGGCAGGTGGGGGTTGAGCCCGGGGCGTTCCCGATGGACCTAAACGCTCTGCTCATCGCTGGCCATCGGAGGCCCGGCCCCGCCAAGAGGCGCAACGACCGAGCCATTGCCACCTCCACCCCATCGGGTCACCTTGGGTCTCCGGGGTGAAAGGCAGAAGCTGAGCCCACTAAGGGGGCTTCTCACCGCACGTCTTGTCCCTGTGAATAAATGGTCGCGGGGGCTATGTCTTTGATCAGCCAGGTTGACAGCTTTCCGGTGAGAAGAACTGTATTTTAATCCATGTGCCCAATTCTATTTCGCGTTTTAATTGATCCTATAAAACTCTGATGCTGGGAAGGATTGGGGGCAAGAGGAGAAGGGGACGACAGAGGATGAGATGGCTGGATGGCATCACTGACTCGATGGACGTGAGTCTGAGTGAACTCCGGGAGTTGGTGATGGACAGGGAGGCCTGGCGTGCTGCGATTCACGGGGTCGCAAGGAGTCGGACACGACTGAGCGACTGATCTGATCTGATCTGATTTCAATTTATTTCGATTTATTCGATTTTTTTTTCAGAATTTCTCTCCCCTAAGTCTCCGCTGGACACGAAAAGCCGCTGCCAGGCTAAGATTTGAACTGACTCCAGGAAATCTAGTCCTTTCCTCCCAAGTTCAGGCAGAAAGAAGAGCCAGGGCCGCGGATCCAGCGTCTCTGGAGACCAAGGGTCCCTTATCCAACTTCATCCTGGCCTTTATAGTCAAGGCTAGATTATAGTGAATATACCTTATTTAGTTAGATTTAAGTTGGAAGCTACATCCAATTATAGTTATAAAATTAAAATAAAGCAACAACTTATGTATACCTCAGGACAACAAACCCCAAAATTGCTTTCCCCAGTATCGTTGTTGAGGACGACAGAGGATGAGATGGTTGGATGGCATCACCGACTCGGTGGACATGAGTTTGAGCAAGCTCCGGGAGTTGGTGATGGACAGGGAAGCCTGGGGAGCTGCAGTCCATGGGGTCGCAAAGAGATACAACTGAGTGACTGACCTACAGGACTGAGCGGTATTCAGCGAATGAATACCGTTGATAGCGGTATTTTTGCTATTATGTATTGTTTTGTCTATGCAATGTGAAAAAAAGTGAAGGACTTTCTGGAATATCCTATTTCTATTACTCCCAGTAGTACCCTTAAAAACAAAAATACTTGGTGTTAGAGAAAGAGATTCACTTAAAAGATAGATATTCAATAAAAACCCTGTAGTTCCGAATTGGAATTGGGTGTTTGTGAATCTTTGTGAATTCATAAATACATACAAATACATTCAATACATACAAACACATTCCTTGGGGCTAGAGGAAAGAGCGGGAATTGTCTGCAGCGGGGCTGGAGGGAATGGAAGATGACAGTAGTGTTCTGAAACTGGATTATGGTACCTGCGATGGGGCAAGAAAAGAAAGAGAAGGAAGGAAGAAAGTGATAGTTCCACAAGAAAGGGTGGAGGCATCGTGAGACCTAGCATTGCTGTGCCCCTGCAGGTGGTGACATAGCGCCTAATCTGCGAAGTCATAGCTTGAGTAAGGTGTTCCCCCTCCCCCCACCCCCCAACCCCTGGTGCGTGTGTCTTCATCCACTGGCAACTGTCCTGGCAGGTTCAAGGCAGATGGCCTTAGTGAGGGCAGGCCTCAGGGTGGTGCAGAGAGATCAACGGCACCAGGTAAAAACCAGGAGGAAGGAGCACAAGAGGAAATCTACAGCCTGGGGATTGCAGGTGCTGGGGGACGAAGTCAAAGAGCAGATGCATAAAACTAACGGCTGAGACATCGCTAGATTCAAAGCCGAGTTCGTCCCTGGGTGGGCTTGAACCACCAACCTTTCGGTTAACAGCCGAACGCGCTAACCGATTGCGCCACAGAGACCAACTGCTACAAGGACCTCCTGTAACATCCTGCAATGAGAATGGATTTCCCCGGTCCCTTCCAACCGCCGCGAAAAAAAGATTCAAACGTCTCTATTTTGGCCCAACCTCGCCGGCACCAGAGACACTGAGTCTGGGCGCCGAGCATGCCAGGCGGCGGACCCGAAACCCGAGTGAGCTGGGGCTCGGACGAAACAACGCGGAGCCCACAGCCGTCCTCGCCTCCTCCTGGCCGCCTCCAAAGCTGCCCGCTACCCGATACAACTGGAGCTTCTCTCGGGCTCAAGTCCTCCACTTCCCACTCGTGATCGGCCTCACCGGTCGCACTCACGGCACTTGCCCCAGGGCCCTGGAGGTCGCAAGGGGCAAGAACAGCAACTGGCTGTGTCCCCACTGCACTGCCCCTTCTCGGCGCCTCCAGAGAATAAACCACGGGGCACGACCTGGAATTGGCTCACCATGCCCGGAACGGGGCCTGGCACCCAGCAGTCGCCCAAGAAATGCTGGGCGGTGGATGCATTCCGTCTCAGCGGCTGGGAGCGGTCGGTAGACCGAGAATTCTTATGACTCCTGCAAATTTTCAGTACTAGAGAAACCTAGATTTTTCAGGTCAGTCGTTTTCAAAACCTTCTTTCTAGCACGTGATTTTAGGAACAGATTAAAGTTCTAGAAAGTCCAAGATGGCACCACCTGGACCGGCTCTGAGCTCCCCACCCAAGACGGTTCCGCGCCTCGTTGCTTGGGTCTGAATTCGTATCCTAACAAAGAACGGGCTTCTCTTGCCTGATCACCGCCAGCAACATCGTGTGGGTCCACCTTTTGGACTTGGTGGCTTGTCCCTTACTGCCCACCTAACAGGTGGGATGGCGAGGCGGACATCGCGCCAGAGAACTCAAGCTCTGAAGCAGCCCAGACCCCGCCCGAAGCCCCAAGACCTGGTCAGCTTACCCTTCAGCTTCGGCCTCGCTAGGGCTGCAGGTGCCCCCCGGAGGAGGATGCCTGCTGCTGCTGCTAAGTCGCTTCAGTCGTGTCCGACTCTGTGAGACCACATAGACGGCAGCCCATCAGGCTCCCCCGTCCCTGGGATTCTTCAGGCAAGAACACTGGAGTGGGTTGCCATTTCCTTCTCCAATGCATGAGAGTGAAAAGTGAAAGTGAAGTCGCTCAGTCGTGTCCGACTCTTCGCGACCCCAGGGACTGCAGCCTACCAGGCTCCTCCGCCCTTGGGATATTTCCAGGCAAGAATACTGGAGTGGGTTGTCATTTCCTTCTTCAATGCATGACAGTGAAAAGTGAAAGTGAAGTCGCTCAGTCGTGTCCGACTCTTCGCGACCCCATGGACTGCAGCCTACCAGGCTTCTCCGCCCATGGGATTCTCCAGGCAAGAGTACTGGAGTGGGGTGCCATTGCCTTCGCCTGCCGCACCGTAAATAACCTCCGCTGTCTAATGGGGGCATTTGGCTGAGCTGATAGGAATCCGCCCTTTTCTGGCCTCAAGGGTCCTGGAGGGGTCGCCCTAATCCTGCCGATTGAATTTGCTTGCAAAGAGAGAGGCTCCCCGCCTATCTCCATTTCTCTGGCCTAGGCTGTGCATACTGGTCCAAGACTCAGGGGTTACTGGTAACCCAAAACAGGTAACCTCCTGTCTGTCTTTCTCTTTGCAGATAGGTGCTCCTGTACATATAAAATTCCCCAATAACCCTGCACACAAGGAAACTACCACAGTCAACAACTGAATTCTGCATAATGGGTACACTACAGGCAAAAATCAGCTGTGTTTCTATGCAATAGGAGTGAACAATCTGGAAAGGAAATTAAGAAAACAATTCCACTTATAATATCACTTAATTATTTATTAAGGGAAGTGAAAGACTTGAACGCTGAAAACTGCGAAACATAGCTGCAAGAAATTAAAGAACCCCTAAGGAAATGGAAAGACAGCCTCCATGGATTGGAAGATTCAGTGTAGTTGAGATGCCAGTACTACTCGAAGTGATCTGCAGAGTCAGTGCAATTCCAATCAAAAATAATCCTCAAATGGGACCTAATTAAACTTAAAAGCTTCTGCACATCAAAGGAAACTATTAGCAAGGTGAAAAGACAGCCTTCAGAATGGGAGAAAATAATAGCAAATGAAGCAACCGACAAACAACTAATCTCAAAAATATACAAGCAACTCCTACAGCTCAACTCCAGAAAAATAAATGACCCAATCAAAAAATGGGCCAAAGATCTAAATAGACATTTCTCCAAAGAAGACATACAGATGGCTAACAAACACATGAAAAGATGCTCAGCATCACTCATTATCAGAGAAATGCAAATCAAAACCACTATGAGATACCATTTCACACCAGTCAGAATGGCTGCGATCCAAAAGTCTACAAATAATAAATGCTGGAGAGGGTGTGGAGAAAAGGGAACCCTCTTACACTGTTAGTGGGAATGCAAACTAGTACAGCCACTATGGAGAACAGTGTGGAGATTCCTTAAAAAACTGGAAATAGAACTGCCTTATGATCCAGCAATCCCACTGCTGGGCATACACACTGAGGAAACCAGAAGGGAAAGAGACACATGTACCCTGTTTATAATAGCCAGGACATGGAAGCAACCTAGATGTCCATCAGCAGATGAATGGATAAGAAAGCTGTGGTACATATACACAATGGAGTATTACTCAGCCATTAAAAAGAATACATTTGAATCAGTTCTAATGAGGTGGATGAAACTGGAGCCTATTATACAGAGTGAAGTAAGCCAGAAGGACAAACACCAATACAGTATACTAACGCATATATATGGAATTTAGAAAGATGGTAACGATAACCCTGTATACGAGACAGCAAAAGAGACACTGAAGTATAGAACAGGCTTATGGACTCTGTGGGAGAGGGAGAGGGTGGGAGGATTTGGGAGGATGGCATTGAAGCATGTGAAATGTCATGTGTGAGGCGAGATGCCAGTCCGGGTTCGATGCGCGGTGTTGGATGCTTGGGGCTGGTGCACTGGGACGGCCCGGAGGGGTGGTGTGGGGAGGGAGGAGGGAGGAGGGTTCAGGATGGGTTCTTAAATTTGTAAGGAATATATTAAATTAAAAAAAAAAAATCCTCTGCATTTTCTAAATGGTCCTTGATGGGCTCGATAAAGGACAGAAATGGTATGGACCTAACAGAAGCAGAAGATATTAAGAAGAGGTGGCAAGACTGCACAGAAGAACTGTACAAAACAGATCTTCACGACCCAGATAATCATAATGGTGTGATCGCTCACCTAGAGCCAGACATCCTGGAATGTGAAGTCAAGTGGGCCTTAGAAAGCATCACTACGAACAAAGCCAGTGGAGGTGATGGAATTCCAGTGGAGCTCTTTCAAATCCTGAAAGATGATGCTGTGAAAGTGCTGCACTCAATATGCCAGCAAATCTGGAAAACTCAGCAGTGGCCACAGGACTGGAAAAGGTCAGCTTTCATTCCAATCCCAAAGAAAGGCAATGCCAAAGAATGTTCAAACTACCGTGCAATTGTACTCATCTCACACAGTAGTAAAGTAATGCTCAAAATTCTCCAAGCCAGGCTTCAGCAATACGTGAACCATGAACTTCCAGATGTTCAAACTGGTTTTAGAAAAGGCAGAGGAACCAGAGATCAACCTGCCAACATCCGCTGGATCATGGAAAAAGCAAGAGAGTTCCAGAAAAACGTCTATTTCTGCTTTATTGACTATGCCAAAGCCTTTGACTGTGTGGATCACAAGAAACTGTGGAAAATTCTGAAAGAGATGGGAATACCAGACCACCTGATCTGCCTCTTGAGAAATCTGTATGCAGGTCAGGAAGCAACAGTTAGAACTGGACATGGAACAACAGACTGGTTCCAAATAGGAAAAGGAGTATGTCAAGACTGTATATTGTCACTCTGCTTATTCAACTTCTATGCAGAGTACACCATGAGAAACGCTGGACTGGAAGAAGTACAAGCTGGAATCAAGATTGCCGGGAGAAATATCAATAACCTCAGACATGTAGATGACACCACCTTTATGGCAGAAAGTGAAGAGGAACTCAAAAGCCTCTTGATGAAAGTGAAAGAGAGTGAAAAAGTTGGCTTAAAGCTCAACATTCAGAAAACGAAGATCATGGCATCACTTCATGGGAAATAGATGGGGAAACAGTGGAAACAGTGTCAGACTCTATTTTTGGGGGCTCCAAAATCACTGCAGATGGTAACTGCAGCCATAAAATTAAAAGACACTTACTTCTTGGAAGGAAAGTTATGACTAACCTAGATAGCATATTGAAAAGCAGAGACATTACTTTGCCAACAAAGGTCCGTCTAGTCAAGGCTATGGTTTTTCCAGTGGTCATGTATGGGTGTGAGAGTTGGACTGTGAAGAAGGCTGAGTGCCGAAAAATTGATGGGTTTGAACTGTGGTGTTGGAGAAGACTCTTGAGAGTCCCTTGGACTGCAGGGAGGTCCAACCAGTCCATCCTAAAGGAGATCAGTCCTGGGTATTCTTTGGAAGGAATGATGCTAAAGCTGAAACTCCAATACTTTGGCTACCTCATGTGAAGAGTTGACTCATTGGAAAAGACTCTGATGCTGGGAGGGATTGGGGGCAGGAGGAGAAGGGGACGACAGAAGATGAGATGGCTGGATGGCATCACCGACTCGATGGACGTGAGTCTGAGTGAACTCTGGGAGGTGGTGATGGACAGGGAGGCCTGGCATGCTACAATTCATAGGATCGCAAAGAGGTGGACACGACTGAGTGACTGAACTGAAGTGAATCCCCTGCAATACAGTTCATTTCAGACATTGTCGATTTCATCTCTTAAAGTTAGACTGGGTCTTTGTTTATGTTTGCATGTGTCTACTTAACTGTTTGAACTTATGTAATGTTGTTGTTGTTCAGTCCCTCAGGCATTGCCGACTCTTGGTGACCCCATGGGCTTCAGCTCATCAGGCTTCCCTACCCTTCATTAACTCCTGGAGTTTGCTCAAACTCATGTCCATTGAGTCAGTGATACCATCTCATCCTCTGTCGCCCCCTTCTCCTCCTGCCCTTAATCCTTCCCAGCATCAGGGTCTTTTCTAATGAGTCTGCTCTTCACATTAGGTGACCAAAATATTGCAACTTCAGCTTCAGCATCAGTCCTTCCAATGAATGTTCAGGGTTGATTTCCTTTAGGACTGACTGGTTTGATCTCCTTACAGTCCAAGGGATTCTCAAGAGTCTTCTCCAGCACTACAGTTCAAAAGCATCTTCAGCTCTCAATCTTCTTTATGGTCCAACCCTCACATCTGTATTTGACTACTGGAAAAAACAGGCTTCCCTGGTGGCTCAGATGGTAAAAAAATCCACCTGCAACGTGGGAGACGTGGGTTCGATCCCTGAGTTGGGAAGATTCCCTGAAGGAGGGCATGGCAACCCACTCCAGTTTTCTTGCCTGGAGAATCCCCACGGACAGAAGAGCCTGGAGGACTATGCACAGTCCATGGGGTCTGTAGAGTCGGGGACAACTAAGCGCACAGCACAGGAAAAAACATAACTTTGACTAGAATATAGTTGGAATAAAAGTTTAAATGTCCTTCCCTGGTTATTCTGACATCTGTGTCAGCTCTTGGTCACTCATAAATGATCAATGTGTCCCTGCATTGTGAGTCATTTCCCTTCCTCTTTGGATATCTAAAAATCTGATGGAATGTCAGACATTGTAAATGTTATCTTGTTGGGTGCTGGATAGTTTTGTGTTCCTATAAATGTTGAGTCTTGTTCAGGGTTGCTCTTAAGTTATTTGCAAACAGTTTGATGGTTTCAGGTCTTGCTTTTATGATTTGCTAAATGGTCTGGAGCAGCTGAACACTCAGTCTAAGGCTAACAAGTTCCTGCTACTGAGGTAAGACTTCCTTGAGTACTCCACTCCACGATTTCCTTAATTACAGGAGTATTATTATTATTTTCTAGTCTACCTGTGAGGCCAAGCATGACTGTGAGTGCCAGGCTCTCTGTTTTCTCTGACCCTATCAAAGATTTCCCCCTGACTTTGGGGAATTTTGTCCCAGGGCTGCACTGATCAGTACTTTGCTGCCCATTGGAGGAGTCTCCTTTGCAGGGCTCCCCTGCTTACCTTCAGCATCTCTCTCCTCCCTGGGAGTTTGTCCTATGCACTCTAGCTCCTTTGGCATCCAGGAACTTGTGTCCTGAGCTCAGCAAGGTCCTCTGAGCTAATTTTCAGTTTGCTCCTGGTGCCTCGCTTGGGAACTCTCCATGCAATAAGTTGGAGCCATTGTTTCCCATCTCTCAGGGATCACTCCCTGTCCTTCACCTGATGCCAAGTCTCCTGAAAAATCTTTGTTTAATGTCCCCAGTCTGACTTTGTTGTTTCGGCAGTTAAGTAAACTTAGTTTCTATTAATTGTATATGGGTGTGGGGACCCTATGAACTCAAGATGTGAGAAAACCATTAAGATTCTAAAAAGAGTTAGTTATACATGGTACAGAACACAGGTTCCCACTAAAATCTTTTGAGATCTGCTGCTGCTGCTAAGCTACTTCAGTCGTGTCCGACTCTGCGCGACCCCATAAACGGCAGCCCACCAGCCTCCCCCGTCCCTGGGATTCTCCAGGCAAGAATACTGGAGTGGGTTGCCATTTCCTTCTCCAATTCAGGAAAGTGAAAAGTGAAAGTGAAGTCGCTCAGTCGTGTCTGACTCCTAGCGACCCCATGGACTGCAGCCTCCCAGGCTCCTCTGTCCATGGGATTTTCCAGGCAAGAGTACTGTAATGGGGTGCCATTGCCTTCTCCTTTGAGGTCTGCATTGGTCAAACAACAAAAGACTTCACACAAAGGATCACGACTAGCAAACATCTTGCAAAGCAATCGGACATCATTGAGTGAGTGAACAATAACTCCAAGTATCTCAATAGAAGTTTTGTCTGAGGTGTCTCAAAAGTAATCACACACCTTCATCCAATTTCTTAAAGATAACTTACAACTTTTGGCACCAATGGGGAGAAAAATAGTTGCAATCTTACCTACTACAACAGAGAACCTATTTTTTTTTTAAACACACATTTTTGGAGTTTAATTTTATTCCCACCCTAGCCTACCCGTCTTTTCCAACTCTGCTGCTGCTAACTCATTTCACTTGTGTCCGACCACCGCGATCCCATAGATGTCAGCTCAACAGGTTCCCCCGTTTTTGCGGTTGCATATACTGAAAAAACCCGTGTGTGGTTTCTGGATCAAGAAGATTTTTCAGAAAAGAAAATAACCTATTTCAGGGTCCAGTATGATTTAGTAACTAAACCACCAACAAGAAAAGATACTTAAGTCTGCAGTTTTTACTTAGTTATCAGGGGAAAGCGCGCACGCAGTCCCCCACTACCACAAATTACGCAGTCGAGTTTCCCCTATTTGAGGAAATCGCAGAGGTCAACACACCCGGAGTGCAATGGGTGAGCCTCGCCCTGGGAGAACCACCTTCTTGATCATGGTATCTCCTCTGCCAGGTAAGTATGAGTTGGTTTTCCCACTGCTCCCCGCACAGCCTTAGACAGCTTCACTGTACACACACGCTGACTTTGCCGTTTTCCCGCAATTCTTCCATTATCCTCCGCACCCTCTCTTTTCCACACCTCTCAGGCCCTCCAAATAACTCTTGTAAAATAAATCCAACAAAATCTCAGGAAAATTTCCGTAACCGGGGAAGTGGCTCGCCTGGAACAGTACCACTTCGCTGCAAAATTTACATAAACCAACCCCATTCAAGACTTCTAAGGCGGCGCCTCTCCTTCAACCCAAGCCCCGCCTCACCCTGTCGCGATGACCAATGGCGAGTGCCCTGTGACGAGGAAGTGACGTCATGAGTTCATCTACCTTAGCAATCCACCTACTTAGAACGATAGACGAGACCTCGGACTTTGGTGGTTCAGACTGTAAAACGTCTGCCCACAGTACGGGAAACCCAAGTTCGATTCCTGGGTCGGGAAGATCCCCTGAAGAAGGAAATAATAACCCCCTCCAGTACGCTTGCTTGGAAAATCCTATGGACGGAGGGTCCTGGTAGGCTACAGTCCATGGGGTTGCAAAGAGTCGGGCACGACAGAGCGGTGTAAATTTCACCCTTTAAGTGAGACACAGACGGGTTTTATTTCTTTTCACTTTAAAATTTTTATTTTGTATTTGGGTATAGCCAGTTAACAATGTTGTGATAGTTTCAGGTGAATAGCGCAGGGACTCAGCCATACATGTACATGGAGATACAGACGGATTTTGCCAGCCTCCTCGGAGTCTGACTTTTCGTGCTGGATTGCACGCCGAGGAGAGAAATTTAGGGATCGTGTGTTAGGCTGATGCAAAAGTTTTTAAGGAATAAATAAGTTGTAAAACAGTGAATAGAAATAGTATGCTATGCTATGCTAAGTCACTTCAGTCGTGTCCGACTCTGTGCGACCCCATAGAGGGCAGCCCACCAGGCTCCCCCGTCCCTGGGATTCTCCAGGCAAGAACACTGGAGTGGGTTGCCATTTCCTTCTCCAGTGCAGGAAAGTGAAAAGTGAAAGTGAAGTCGCTCAGTCGTGTCGGACTCTTCGCGACCCCATGGATTGCAGCCTAACAGGCTCCTCTGTCCATGGGATTTTCCAAGCAAGAGTACTGGAGTGGGGTGCCATTTCCTTCTCCGAGAAATAGTATAGAGACAAAATAAAAGCATATATATATTTCATGTGTATAAACATACGGATTTAGGGTTACATCTCAAAGTGCTACTCAGTGAATTTATTTTCTGTGCAGATGCTTCCTGTTTCATTCTCACGATATCCCAAGGACCATGCTTTCCTTTGCTTACCATACAGAATACAAGAAATGAGGATTCTGAAATAGAAACTGATGACTAAAATAAGGGCAAGAAAGATGGCCTGTTTGCTTGGAGAGTGAGGTTTGTTTATTTGTTTTCTCTTACTGCATAAGACTGGGTTAGACCTGAGGGCGGAGAAGTGGGAAGCTGGAGAAGACAGCCAGCTTGTGTTTTCTGACCAGAGAGCAAGGGGAAATGGAGTAACTTGATCCTTGAGGTGCCTTTGGCTTAAGGGGGAAGGTGACTTCTGGAAAATCTTGGAGCAAACAGCAAAGGAACTCAGCACGAAGTTAGCTTCCAGGAAGAATCTTGCTTTCTTCCTCCCTTCCCCACCCCCAACCCCACCCACCATTTCTCTCTCTGCAACCATCAGAAATAGACTCTGGCTCTTTTCATCTGACATAAGTTTTAATCCAGGGCTAGTAATACCTTAGAGAATCTCCAGAAAAGTGGAGAATGAATTTATACAAAGTGGGAGGAATAAAAAAGGCTGATGAAAGCGAGCCCACAAACCAAATGGAAAGGACACTGGTGCCTTCCGCTGAGTGGCAAACCCTATGGCTTTGCAGCGCTGACCCTGTTGGGCCTGGGCATAGACACCACCCGTGGGTCCATGCCTTCTGCTGCACCTGGCTGCTGTTAAACTGAAGATTTTGTGGTGGGGGGATTCTTCTGTTGCCATGGCCAGAAAGAATTTTCCCAGGGCCTACTCCTTGTGTCTCTCACCTGTTAAATGCTGGAGTAGTTGTTACTTATAGGGAGTGGCCAGTTCCTGGTAATAGATCCACATCTTAGCCCCTCGGAAAACTAAGTAAGTGTGTGATCCTCAGAAGTTGCAGAATATGGAAAATTCCTCATCAAGGGAAAGGGGAGTTCAGATAGTAGTTGCTCAAGATATAACAAAGATATAGCCCTGTAGCTAGCCCAGTGAAGAACATTATAAATTCAGTGCCCCAGCCCCTGCAACCCTGTGTCAAATAGACCAGGCATGCACCATCCTGTCTTGGAGCATGCTAGACGTTTATCCCTGAGTGCAAGCGAGGTTTCAGCCTCTTATATGGGGATGGTTGGTACCTCATCCAGTATTATTTACATTTTCCACACTGAGAATTAAGCAGTTTGACAGTTTGCATTTCTGGGGATAGAGTACTTGGTCTAAAGCTATGGTAACAAATTCCCACCATAACTGGTTTTAAATATTCTTTATTCACCGAGGTCCACTGTAGGAGTTTCCTATTGCTACTGTGAGTTGTTCCTACATATTTAGTGGCTTAAAACAGCACATATTTCTTATCTTACGATTCTGGAGATCAGAAGTTCAAGATGCATCTCCCTGGGCTACAATCAACGTGACAGTTGGGTTGTGGTTCTTCTTGGAGATGCTAGGGGAGAATCTGTTTGCCTTGTCCAGCCTCTAGAAGATGCCCACATTCTACTCTCATAGGCCACTTTCATCTTCAAAGCTAGTTACAACTGATCAAGTTATTCTCACAACACATTATTCTGACACCAACTCTCTTTCCTCCCTCTATAGGGACCTTTGTGATTCCATGGGGTGCCCATCTCAAGATCTTTAATTTAATCACACTGCAAAGTCTCTTTTGCCATGTGAAGTAACATAATCACAGATTCCAGGGACCCAGATGTGACATCTTTGGGGAAGCATTAGCCTGCCACCACAGCCAGCCTCCTCAGTGACCACATTTCTGCTCCCTTCTAAAGTCATCCAGGTGAAAGCAAGTCAGTCCACTGCTTCTTAGTGTCAGCCAGTCAACAGCTGTGCCCTGAGCTCAGGCACTAGAGTCAGAGAGAGAGAGAGAAGGAGAAAGTCTATGGGGAGAGGAATCTGAGTAGCCAGTGCCTGGGAAGTTCCTAGGGACTAGAGCTGGGAGCTGCAAATTCCTTCATGGGAGGAGAAGGCTGGGGAGGGTGTTAGGAACTGAATGTATATCACCACCACCCCCACCCCCACCTAATTCATATGTTGAACCCTAATCCGTGTGGGGCTGTATTTGGAGAAAGCATTTTAAGGAAGATGTTGTTCAGTCATGTCCAACTCTTTGCGACCCACCGTGGTCTTCAGCATGCCATGCTTCCCTGTCCTTCACATCTCCTGGAGATTGCTCAAACTCATGTCCATTGAGTTGGTGATGCCAACCGACCATCTTGTCCTCTGTTGTCCCCTTCTCCTCCTGCCTTCTGTCTTTAAGGAAGTAATTAAGATTAAATGAGGCCATAGCCTTGGGGTTCTGATCTGATAGGATTAGTGTCCTTGTGAGAAAAGAAACCAGAGAGCTTGGGCTCCTACCTTACCCCAGCTCAACCACAGAGAAGAAGGCTGGAGAGGACCCAGTGAGAAATCTTCTATAACATTGGCAAGCCAGGAAGAGTGTTCGCATCATAAATTGAATTGACATGACATGACATGAACATGACAAGAATCTTTATCTTGGACAACCAGCCTCCAGAATGTGTGAAAACAGACTGATGGTTAAGCCACTTGATCTATGGTAATTTTGTATGGCTTGCCTGAGCTGACTAATCCAGGAGGTTACTTAGCCGTTGGCCTAAGCATCTTCTCCTACCTGGGCCTTTGTGGGATCTGCCCCAGTTTTGTTCATTTCCTGTAATTAGTACTCACAGCCTGCTTTAGAATGAGAATTGATCAACTGGTTTAGGATTTTACAGTGTAAGTTATTCCATGTAACAATAACCTGCACAAAGGAGTTGGTTTTTTGGTTTTGTTTCTTTTTTTTTTTGTAAACAGTTTTTGCTATGCTATGCTATGCTAAGTCACTTCAGTCGTGTCCGACTCTCTTCGACCCCTTAGATGGCAGCCCACCAGGCTCCCCCGTCCCTGGGATACTCCAGGCAAGAACACTGGTGTGGATTGCCATTTCCTTCTCCAATGCATGAAAGTGAAAAGTGAAAGTGAAGTTGCTCAGTTGTGTCCGACTCTTAGCGACCCCATGGACTGCAGCCTACCAGACTCCTCCATCCATGGGATTTTTCAGGCAAGAGTACTGGAGTGGGGTGCCATTGCCTTCTCCGTTTTTACATCTTCCCAAATATCAACCTGGCGTGTCTTGAGCAGCCAGATTGAGATTTTTGCAGAGTGACCCCATGAGCCCATGTGGCCTGTGTTTCCTCTTCTCCTGGGAGATTTCTGTGGTGTGGACTCTCCAGAGCCACAGACCAGGGTTTGGGTGCTGGTGAGGAATCTGTGGCTAGCTCTAGAGAGACCTAGGCAAAAAAGAAAGAACCCCTAGAATCAGAGCATGTAAGGGGGCTGGGAGGGTGATGTGATAAGAGGCTGCTCTTATGGGAATCAAGGGGGTTGGAGGATGAAAGAAGTGGATGGGCCTGTGTAACTGTCCACCATGAGGTCAGAAGAAGTTCAAGAGAGAGCAGCTGCCATTCTGGGACCAGAGACTAGAACCTTCTTTGCCATTCAACCTCTGGTCATCCTCCTCCTTACTCTGCCTCTGTTTTCCCCTCCTCCTACTTTAGACAAGGAAACATATTATCCCTTAGAGCCTTCAGAAGGTAAGGCAGTCCTGTCTACATTTTGATTTTAGTCTAATGAGAACTTTGTTGGCCTCCAACAAAGTTGGAGATAATAAAAGTGTGTTCTTTTAAGATAATAAAAGTGTGTTCTTTTAAGAGGCTAAACTCATGGTCACTTATTACAGCAGACATAGAACATCAATTCAATGTGTGTGTTACATTCACTTTAGAAGTTATAAGATGGGGACATAATGAACTGTATGGATCTGCAGGTTGTCTGCTGACAGGTCCAGCAATACTGGTACATGTTTGAAGCATTTCATTAGGTGTCTTTTTTCCTTTCCATTTTTTTCCCCTCAAGGACTCTCACCCTATTTCCTGCACAGTTGTACCCAACATGGTTCTCATTTACAGCCAGTTGGAAGACATTGGTGATGACACAGGTGGATTTCATTTGTTTTAGAATGGGTTCTAACATGTAGAGGGAAATAATATAGTTTATGAAAAGTTAAATATTGTAGAATACTCCAACTTAAAGATACACTTTTTCTGCAACTTTTTTTTTTTTAATTAGGATGAAGAACTACGTTTCAAAGGGTGAAGCACAAAATAGCTTTTAGGAATTTTCCCCAAAAGTAATTTGTGATTTGATCCTGAACAGGTCTGAAATTTACATGATTCATATGCTGTTGTTTTCATAAAGGCTTTGTCTACAAAATGAGGATTTTCAAAAGCATTACTTGAGTCCTCCATTAATTACTGATTATATGATGAATTCCTAGAAGCCCCAGCAACACTGGGATGAAGGAAAAATTTCCGGGATGCTTGAATCACCACACAGCAAAAGATACTCAGATTTTACTACTTTATCTTAAAATAATAGTTCATAGCTTGGCTCACTTTTCACCCATTCTGCTGATTCTGCCAGTGAGTTCCTCTATAGTGACAGCCAGAGGTGCTGATGGAAAATATGTAACTAGCCAAGTGTAAAAAGCAGAAGTTGAGGTCATTCCATCTATCAAAAAGGGGACATGTCTCTCTACCTCAGGGCTGAGTCTTTTGAAGGATCGTTTTGTAATTGGTGGTAGTGGTGGTGAGTCTTTTTGTTCATGTTGTTGCTTGTTTTTTTTTCAACTGTTACTAGGTAATAATTGTGGAATGAGAGCTTGATTTTAATTCTCGAAGGCAAAAGAATGTAACTAAGGACATTTTCCAAGGAATGTTTGAAGACCTTCATGTTAATCTGTGGTTCAACTAATCTACTTTTTAATGAAAGATTTTTAATTAAAAGAGAACAAATATATACATATATATATATATATATGCTTGAATCAGTATTATAGAACAATGAGTCTTAAACTGTGATCTACAGCTTATCCACATCAGATATATGGTTGTGCTTATGTGAAAAAGTCAGAATCGAGGACTCCACACCAACTAAATCTCTGGGAAATGGAAGCCAGGAAGTAGCTTTTTAAATCACAATAGCTCATTCTAAGATTCTTTAAATTTAAGAACCACTTTTTAATATTTTAAAATAGGAGATAAAAAGGCAAGACAGTAAATCATTCTTTTAAACTTATATGTTAAGTGTTAGTGAGGTGAGCTCTTGGTGACAATTTGTCTTCCCTATTCTTCCCCACTCAGCCCTGGGACTGGTGCTGAAATTAGAAATGAAGTAGGGGAAGAAAACTTATTTCTTTATATATATATTTTGCTTTAATGGCCATCAAAAAGAATATTTCATTTCCTCTCACCAACCCTGTCCACCAGTTATGTTAGTCTTCAACATACCCTTAGAGCAATGTGTATGAGTAAATATCCTACATTTGTTTACATATGCACACTTTCTAAAGCACTGTGAAGACACAAGGCTTTAACACAGCTGGGGGCTGCTTACATATCACTTTAAATGATCACAGGTTTGCTTTACACAGGACTTTCAATAGGCTTGCTGTGGCCTGTAGTTCCCAAATCCCAAAGTGAAGTTAGGACGACCAAATAGGAAAGCATATTTAAGAGTGATGTCAGTACACTTTTTGGAGATCTTAATAGACATAGAAATAGGAGGAGAAGGGGATGAAAGAGGACGAAATGGTTGGATAGCATCACCAACTCAATGGACATGAGTTTGAGCAAGCTCCAGGAGATGGCGAAGGACAGGGAAGCCTGGTGTGCTGCAGTCCATGGGGTCACAAAGAGTTGGACACGACTGAGTGACTGAACAACAATAGAAACAGGAGGTCTAGGCTAAATGTGAGATGACATCTGGGAGTCACCACTCCCACCACATGAATTCAAAGAACTCAGGTGCTGCAGTGTAGACTGATGCCCAGCCTGACGGTGAGCCAGCTGTGTCGACTCAAAGTCAGGCAGTCAGGCCCCCATGCCCACACTGACCTGCAGGGCACTGCTGCTTAGTCTTGTGCTCTTAGGTCTGCCAAGGAGCGCCAATGTGGGGACCACATACTGCATTGTGGGGAAGCAGGTCCTGCTTCCCCTGAGCTGACCCTCTGAGGACACATGATGAGGCAAGAAACGTCTGTTGCTGGCTCCCACGACCCAGCGTGTTCAGAAGCAGTGTCACAAGGTCCTCTACGAACTAGGCATGTTTTCCTTAGTGCTGAGCCACGGGCACCCTGTCTTGTTATTCCTCAACTGCAGGAAAGGCCCTCTGCCTTTCACCCTGCCCACGAGGCCATCTCTCTGACTCCTTCCAGACCCTCCAGTAGGTGTGGAGGAGGGCCCAGATCCTCCTCAGCCAACAGGGAGCTGTGAAGAAGGGGCACAGGCCCATCCTTCCTGCTATTTTAAGGACCTCTGGTGGCTTCACTTCTTGCATGTCTCCTTGAAGGCAAGGGTCACAGGACTGGAGTGCATGGCAGGGCCCTTAGGGATTTCACCTGGAGACCAAAGTAACACAGAGTCCATTATCAGGCCCTGCTGGTGGCTAACAGGCTGGAGAGGGCTGAGTGGTGATAGAATCCAGGATCGTGGTGAGAGCCTATCAAGAGGATGAGCTGAAGGGAGGCACTGAGGTCTGGAGGAGCAGCGGGTGCCACCAGATTAGAGTGAAACCTTCCCACACCACCTGTGGTCAGATCTCTGCTCACAGCCGCTGCACACCAGGTGGCCAGACCCTACGGCTCCCTCTTCAGGGGCCAGCTCACTCTCCAGTTCACTTGAGAGCAAGAGGATGGCTTTTGTCCTTCCCTAGGGAAAAGTGCTTAGTATGAAACATGTGCATCCAGACACGATCTTCCGTAGGAAGTAGAGGATGTTTTCTAGACTGAGAATAGCTATAGAAGTTTGGGTTGGTGGGTCTGATTAGCTCTGTTCTCTCCACCTTCTCTCTTTGCTTCTCTAATTGGTGAATGGTGTGGTCAGGGAGGAAAGGGGCCTGGGAGTGCCCTCCCACCCCTGGAAATGTGACTGAACTGAGCCTGAAGCCTCTGGTGTTCTTCTCTAAGAAGAACTTGGTTGTCATTGCAGAGCTGAGGTGTGGACTCCAGGCCCGGACTGTAGAAGTAAAAGGTGGAGCCTGTCCTGGGAAATGCAGGCAGGCAAGTCACACATTTGAGTAACAGAGGCTCTCTGCTCATTCTGATTCTCCAAACATCTTGTCCAACCCAGCAGAAGACCATGAGGACCTCAACTCCTGAATGTAGAGCCTTGTGGGCCCTGTGTCTTCTCCGTGTGGGTTCTTTGTGTGCATTTCGCATGCCCTGGGTGAGTTGTTCAGGAGGCTCTATTCCCGAAATAGCTGCTGCTGCTGTGGTGTGGGTAGGACAAGGGCGTGGGAAAGGCTGACCCCCTAGTGTCAGCAGCCTGGGGGAGAGTGTGGGCAGGAAGGCCACCACGGTGAGTGGCTGGGAGTGGCCCTACAGACCTGGCTCTACCACTTGCCAATTACAGGACCAGGGCACAGAAGTTAGCAGGCAGCAAATGAGCAGATTTAGGATGGATGAGAAGTCAGGATTCTGGGGACCAGACCTGATTAGATGTGCAGTGAGGAGAGTTACTCTCCGAGTTCAGATACAGCAACAAAGAGAGGGGAATGTTCCTTGCTCCCTGCCTTGCTGACTGTAAAAAGCCAGTAGCGGAAAGCCTACCACAGTGTTTTGAAATCTGCAAAGTTCTTCCCAAGGGCAACCTTCAGATTCTCCCTAAATAGGCCAGAAATAGAAGGCTCTGGGCCTCTCCTACTGCTTCAGTGGACTGAGCCTGTGTTCCAGCTGCTCCCGCAGGCGATCGTTAATGCAGATGGACTCCTCCAGGTGCTGGCGCAGGTTACAGATTTCACCAAGATGCTCCTCTAGCAGGTCAGCCCCTGTAGCCACCTAGCAGGACAGGAGGAGGTGGGGATGGAGCACTCTGGTCATTAATGGGGCCCACACTGGGGGTGGGGCTCGGCCAGCCAAATCCCTAACTATCACCATCCTCTCTCCCACAGATATCCAGAAGTTTACGTGAGCTTGCCTGAAGAGCATACTGGCTTCAAACACAGGACCGGTGATGCTAAGCAAGCCCCAGTGGCCTCCTCCCATACAGGGGTCTGTGTCAGGGAGTTGTAATACATGTACAGTGACCTGGGCAACTGGTAGGTGTAAGGGCTTTCCCATTGTCTAGAAAAATAACTGAAGCTTGTGGAACTCAGTCTAGACTAGACAGGTGTGACCTTTGCCTGAGTTGACTTGAGGGTACTAGGGAGGAGCTCAATTAACCTTAACACCTCTCCTTGCACTGACCCTTGACTGAACATTGCTTAGCAAGGAACACTGCCCTTCCTCCACCCTTAGAGAGAAGGCCCAAAGTAAAAGTGGGTATCTCATGGACTTCCCTGGTGACCCAGTGATTAAGAACATGACTGCCAATGCAGGGGACAGGAGTTTGATACCCAGACCAGGAAGATTCCACAGGCTGCAGGGCAACAAAGCCCGTGCGTTCACCACAGCTAGTGACGCTCGTGTGCTCTAGGGTCCTGGCTCCGTAAGAAAGAGGCCCCACAGTGAGAAGCCTGCACACGGTAACCAGAGGGGAACCTCCACGTGCTGCAACTAGAGAAAGTTCCTGCACAGCAGTGAAGACCCACCACAGCCAAAAATAAGAAATAAATAAATACATTTTAAAAAGTTAGTACCTCATGTCAACTCATCCTGTGTGGTTCATGATTGGTACTCAACAATTCCCTCAAATCACTTTTATTATGGAAGGAAGAAAGCTCACTCAACTTTTCCAAAGAGATCTGTGATGTGGTCTTTGTTTGAGAGGAGCAAAAATGATTGTACTCATGTCTGCTTTTTAATGTTTCAACTAACCATCCCTTGCCTCATCAAGGCCATTGCCTTTGGTTGCTAAAGTTTTGAATAGTTTCCATCTCCAGTCCTTCCAGCAGGTAATCCAGGTGAATCTGCTTTTCCAAAGGAGATTGGCCTAGTCTATGTCCTGTTATTTGCAAACAGACCTTAAAATGCCTCTTCTTAGCTCTTCTTCCCCCAACATCCTAACTTACCCTGATTTGGAAATGCCAGTTCAGTCTCAGTCACAGTTACCTACTACTCCATAAATGGCTGCCCCTGGGTTTGCATAAAAACATCTCTAGTGTGACATTATCTTTGTCTGTATGGCACTGAAGTAGGAATCCGACAGCTGATTAGAGAGTTGGAAAAAGCACCCCAAAGAAAAGGAAAACAGATGCAGGAAAGAGCAGTGGGTGGGGTGCTGATGACCGACTCCGTCAAATGCCTCATTTTGCCTGGACACAGCCTTCTGAGAATCCCAGTTCTCTCCTGTTGGAACTGGGCTGCATCCCAGCATTCACCTGTGTGGCTGCACCTCTCCACCAGGTGGAGACCAGGGAGCTAGGAGTGTGAGTTGGGTTTGTACTCAGGGCACATTTAAAGGGTGAGGATCTGTGTAGCGACAACCCCACTTTCTGTAATTACTCTGGATAATGGAAGAATGTTCTGCAAATGTTGGCACCTGGCATTCGGGAAGGCTCTGAGAGTGGGCTGTGAGGGGACCAGGGAGCAGGGACTGAGAAGGATGTGACTGTGAGAGCACAGAGGCAGTCACTGACTCTCACAGCCCTGCTCCGCCCCGAGGCCCAGGGTGGGGAGGATGAGGCGTGCACTCGGAAGGACTTGGCACTGCCGGGGCCTTCGCTTTACCTCACTCTGTGAGCAGGGGCTAGAGGAGAAATGGAAGAGGAGGCCCTGGTAGAAAAGAGGGGGGTCCTAAATGAGACTTCATTTCACAGGCTGACCTACTCGGCTTTGTGTTTACCTGTGGGTTTGGAGTGAAGCTGGCACATGGAGGAGCCTGAGGATAGGTCTCCAGTTATGCTCACTTCCTGAGGTCTCATCACATACCACTGGCCACTGCTGCCCAGTTCTGTCCTGGAAGAGAGTGGGGCTGGGCAGGGTTGGGCACCATCCTGCAAAGGAGACATTTCCCTTGAGAAGCCACCTTGACAAGGGACTTGCTTTACTTAAGTGGAGTCATGCTTGTTGCTGCTAGGATTTCAAGGTCTTCATTCTAGGCCCTTTGTTTAATGTTGGGGCTTTTTCCTTCATGCAAATCTCCCTGGAATTTTTGTCTGAAATGCAGTTTCTCGAGTCTTATCCCCAAGTTTATAACAGGCCCTGTTGTGTCTCTGGTGTAGATTTTCTATACTGTGCAGCCAGCACCCAGGGATTGGGGCCTGTCTCCGGTATGATATCACAGTCAATCATCCAAGGTTAGTACTATTTCTCTATTTTACATGCTACATTCTTCTCCACTATACACGAGATCCATGTGCTCAAAGAGGGCAATGAAATCACCATGGAAAGCAGACTTGGTATTTTGGTGGAGTTGAAATGTGCACCTTGGACTTCTGTCACCAGGGCTGTGCTTTCACTGTTTTCACATGGACACAGGGTAGGATCGATGGAGACAGGGTAAGGAGTAGAAGACTTCAGTAAGAGCCAGTGATTCCTGGTAACCAGTGTTGATCTGCTTGACAAGTACTTACTGAATGTTCCCTGTGGCAGGCTTTGAAGAGGCTCTGGGGAGGAGGGCTGACTAAGGCACAGAGGGCACCTGGCTCTCAGGAATATGGCCTCTAGGACAGGAGCCAGATGTTTTACAGAGAATCACATCTAATTTTTAAATAAAGACTGTGATGTATTTAACATTCATGCATTTCTTGGTCCCATTGTGTCCACCAAGGGGGAAAACAGAGTATAAATATAGGATTATTGGAAAGAGATTGGGCTTCCCTGGTGACTCAGATGGTAAAGAATCCACCTGCAATGCAGGAGACCTGAGTTCAGTCCCTGGGTCAGGAAGATACGCTGGAGAAGGGAATGCCGAGTCTAAATATAGGACTATTGACAGAGATAAAATTTGGGGGGGGGGAGATGTCTGTCATGTGTTTTTATTTTAGGAAGGGAAATAAGAAGTAAGTTTGATCAAATGTCCCCTGAAATTTAGCCGTGGGTTCCTGGTGCTTCTGGATACAAACGCTTGTAGTCAAGGTTTGTGTGGCAGCTCTGCTGCATAAGGGCGTGGGAATTTCGGCGAAATCTCCATGTCTCTCTGGGCCTCAGTTTCCTCATCTGTAAGATAAGGTTATTCAAAATCTCCAAATTCCTTTCCTGCTGACTTTTTCCTGAGTGCAGGAGAGACTGAGATGCATGGTAAGTGTGCACTGGGATCTGCAGCCAAGACCTCACCTTGGTTCCTTCTCTGTGTGTCTCCCATAGGAGCCTCAACTGGGCCCACACACTGGAAACACAGAAAGGAGAGAGGGGATGGAAGAAAGGAAATCAGCAGGTTCGGAGGATGAGAAAACCCAAAGAAAAGCGAGGTAATGGTCGAGAAGCTGTTTGCCAAGGGAGGTGAGGACAAGGACAAGTGGAGCTTGGAAAGTTCAGTAGGAATTGAGGAACGCACAGCATCATCTAAGTTCTCAAGGAGCAACCTGAGCTGAGCAGGAAGGACCAGGAGAGTAATTTAGTCCCCAGCGAACTTGTGCACCTGCCGAGGAGATCCACACGATGGATCCAGTTGGTTTATACTGCTGGGAGCACCAATCCCAGGAGGAGGATGAGGTTTATACTGCTGGGAGCACCGATCCCAGCAGGAAGATGATGGGACCTTGAGGCTCTGCACGAGACCCCCAGCTTGAAACTTGGACGTGCCCACATGTGGATGTCCTCCAAGTAAGGGTGTATGTAATAAGGTGGATAAATGGTGTTTGGAGAAACATTAGAGATCTTCATTCTTATCAGGGGCCAGGATAATGGGACTCATTTCTGAAGCAGAGATGGTAATAATATTCTTCTCCATTTACAATTTTGAGGCTTTACACACATCCTCTCTTAACTATGTGTTGAGTGCTTAATGTGCAGACAAGGAAGAGCATGTACACTGTTCCATTTTATAAATTTGTTAAAAAGACAAATTCATGTAAACTGGCTGCTTGGGGCTAAGCGCTGAGGGAGTGATGCACTGCAGAGGGGAACAAGGAGAGTTGTGACCGATGGAAACACCCTGCGTCGTGATGGTAGCTGTGGTTTCCATAGTGTATACATCTATCAAACGCATGTAGTTCTATAGTTTTAAATAGTGCCGTCAAGAGGAGTCATATAAAAATCTACCACATTTCTCCATACCAGCAGGATTAGGAAATGAAATTCAATAAAACATAATAGAGATAAACATCCATGATCATTTAATGCTCAAGAATACAGACGATGACTCCTGAAAACTACTGCTGAGAGAATTAAAGAAGACCTAAATAAATAGAAATATATGTTATATTCGTAGATTGGAAGACAATATTTTTAGAATGTCAAATCCTTGTTATTCTCAATAGTATTGCACCTGGCATTGGGGGAAGGTGTATTTTGCAGGCTAATTATAATATGTAAATGGAAATCAAAGTATCTCAATTAGCCAAGACACACTGAAGGAGAATTAAGTTGGAGGCTTTACTCTACTAGATTTCAAAACTCAGGTTAAAACACAGTGATTAAGACAATATACTGGTTTAAGTAAGCAGAACACAAATTGATGAATGAAAGAGGAGAGAGTGAGTAAGTGACCATATCCAGTTTTTTAATAAAGTCACCAATATGCATCACGGGGTAATGATAGACTTTTCTGCAAAATATTTGTTGTGAAAAACAGTATCAAGTGAGACATTATTAATGCATTTCGGAAGTTTTTGGTGAAATGCAGTAGAGGTGAAACGAACAGCTACTTGGAAGAATCTGACACAAGAGTGAACTGGAAAATGTGGGATGGGGTTTCAGAGTAGAAGGGACGCTACCTGGGTGTGGCTCCAGCCCTTACAGCAAGGGGGGTCTTGGCCCATTAGAGATCCTCTCTGTGCCTCAGTTTCTTCACCTGCAAAGCAGCAGAGAGTTATGTTTTTGGCACCAGTCCATATTGAACACTAGAAGTACCATATAGGAAATAATCATCCCCTCGAATCATGAGGGAGGCCAAAGAAATCAGTGGGTGAGACTAAGTGCACACCTGAGGACCTTTAACAAATAGATTCCAGGTCCCACCTCAACTCACTGAATCACAGTTGCTACAGTGAGGACTGTGCACTTGTTTGGGTACTAACTCTCCCAGGTGATTCTTACAGTGATCAGCTTGGGGACAGAACAACTGAGCTGCATACCTTTTACCCCAAACACAGAAGGAGGACAGAGCAGAAGCATAAGGGTGTTTCCAATCCCATGACTAAAGCAGAGAACTATTGGAAGACTCTAGCATTGAAGGACTAGGCCCATCTGACCCCATTTTACTCTTGTCCAGTGTACAGCAGAGACACAAGTCCTTGGGGACACATGCCTGTGGCACCTGACTATCCACCTTGAGGAAAGTGAGAGCCCTAATTTTAAATTCAGTCTGGTTTGAGTGAAAGCTAAATTCACCCTTGTTTGCTCATTGATGGGACCAATCTTCTCCAAGCTGCCACTTTCTAAAAAATAAATCGTATTGCTATAAATACAAACTTCAGCAAAGATGTTTGTTAGAAAATTTTATTAACACTCAAGCCACCTAACAAGAAACCAGAAAGTTAGCAAGAGCATTCAGTTTCAGGAGAGTTTGGCCCAATAGAGCACAGTCACTGAGAGAAAAGATCCTTGAGTTGAAGGGAAGTGATCCTTTCTGTTCTGGGACATCCTGCTAACTTCAGTGGGCTGGGAAAGCAGCTGCCCATTGTAACAGATGGGATTCTCAGGGGGTGCTAGCGGTAAAGAACCCGCCTGCTAATGTAGGACATGCAAGGGACACGGTTTTGATCCCTGGCTCAGGAAGATTCCCTGGAGGAAGAAATGGCAACCCACTCCAGTATTCTTGCCTGGAAAATCCCATGAACAGAGGAGGCTGGAGGGCTACAGTCCATAGGATCACAAAGAGTGGGACATGACTGAAGCAACTTAGCACAGCTCGCATTCTAACAGACAGGCTGCTCTTGCCTCCAGATGGCGACTGGTGTCCTGAAACACATAAGCACTCAGGAAGCCTTTAGAAGGGCCCAGCCATCACTTCTGCTATTGCTCAGTGCACAAAAATGGTTTAGTTGAGAAAAGGTAGGGCTCTAGGAATAAAGTCAGGTCACAAAGAAGTATGAAATGGGACAAAGGCAGGATAAAAACAATAGGTTTCTCCTACCTACAAAATGCAAAGCACTAGCTTACTTGCCTTGATAAAGTGGTTTTTTTTTTTTTTAACTTTGGTCAAATAAATTTTTTTATGTACCTCTTCTACAATGATGTTACCTTGAATGGTTATGATTAAAGAAAGTATCATAATATGTGTGAAATGCCTGGCATGGTATCAGTCAATGAACTATACCTGTTATATACTTCTGTTAGCATGGCAAAATTCATTCCTGTTTGACCTCAAGCCAGATACCTCTTGTGAGGTTTTTTGGTTTCATCACATTAAAAATGAAGAAATTTGACACATGTTTCTTTCCCCCACAGAATGTCAGGCCCCACAGGGCCGGAAAATAGATTTCGTTAGAGCCTTTGCTGAATCTCACACACCGTCATTAAGCATTGTAGTTGGAGGACTGTGTGGGGATGTGGGGAAGACAAGCTTTCAGAAGTAGTTGTTCCAGTTTTGTATCTTTTCCCTTAACGTGAACAAATGCTCAGTGGCCTGTTGTCACACCCATTTCACCCTCCATCCAGGTTAGACCAACAGCTAAACTGAAGAGACGGACGCTATAGGGGTTCCCCAAGTCTCAGACTCACAAGACCCGGGCAGGGAGAGATGCTGAGGAAGGGAGGAGTTGGTTCAGACCATCACTATCCGAGGGCCTGCCTGTCTGTCTTTCCTCAAACTCAGCTTCTATGTCACTGAACACAATGCTTATGTTCTCTTTGGATCATCATGATCCCTGACCTATGACCTTGAACTTAACCATGCTCTGTTTTTGGAATACAACCACAGGTCAATGGCATGAGGAAAACTCAAAGAGATGGATCAAACTGTGTGCCACGAACACTGCTCTGGAAGCCTGGTCTGTTCAGTACGTGGGTGAACTGGATGGACACAGAACAAGAGCACGAGGCTGTCACATCTTTCCTAAGCAAACAGGCACCCCATGTACTCAGTGGCTCAGTGGTAAAGAACCAGCCTGCAGTGCAGGGGACACAGGAGATGCAAGTTCGATCCCTGGGTCAGGAAGATCCCCTGGAAGAGGACATGGCAACCCACTCCAGTATTCTTGTCTGGAGAATCCCCATAGACAGAGCAGCCTGATGGGCTACAGTCCTGGGATCGCAAAGAGTTAGACAAGAATGAAGTGACTGAGCTCAAGCACACCATGTTTTCAAGGATGTACACATGAACTCTCTTAGTCACTTTGACAACTTGGAAAGAGCTCTTGTGAGGCTATAATGAAATACATAAGTGAAAGTATCAAATGTGGTGTTTAGTAACATT|transcript_ablation|HIGH|LOC112446137|112446137|Transcript|rna-XR_003034208.1|ncRNA|1/1|||||||||||1||||ARS_UCD1.2_refseq106.gtf.gz|||,GTTGTCTTGACAAATGCAGACCTCAAGAGATTTTAGTGGGAACCTGTGTTCTGTACCACATATAACTCTTTAGAGTCTTAATGGTTTTCCCACAACTTGAGTTCATAGGGTCCCCACACCCATATACAATTAATAGAAACTAAATCACTGCAGTTGGTGACTGCACCCATGAAATTAAAAGACGCTTACTCCTTGGAAGGAAAGTTATGACCAACCTAGATAGCATATTAAAAAGCAGAGACATTACTTTGCCAACAAAGGTTCGTCTAGTCAAGGCTATGGTTTTTCCAGTGGTCATGTATGGATGTGAGAGTTGGACTGTGAAGAAGGCTGAGTGCCAAAGAATTGATGCTTTTGAACTGTGGTGTTGGAGAAGACTCTTGAGAGTCCCTTGGACTGCAAGGAGATGCAACCAGTCCATTCTGAAGGAGATCAGCCCTGGGATTTCTTTGGAAGGAATGACGCTAAAGCTGAAACTCCAGTACTTTGGCCACCTCATGTGAAAAGTTGACTCATTGGAAAAGAATCTGATGCTGGGAGGGACTGGGGGCAGGAGGAGAAGGGGACGACAGACGATGAGATGGCTGGATGGCATCACCGACTTGACGGACGTGAGTCTGAGTAAACTCCAGGAGTTGGTGATGGACAGGGAGGCCTGGTGTGCTGTGATTCATGGGGTCATAAAGAGTCGGACACGACTGAGCAACTGAACTGAATTGAACTGAACTTGGTGTGGTTGGTAATGGTTCATTTTGCTTACCCCACCATCCCTTCGATTCCACATTATTGTCCAGTTTACACTTTTCATCGCCCATCACCATTTGTTTTAAAAACAGAAAATTTCTGTTACATTTAAGTAGAGAATCACATGCAGAAATATGGTCAGGAAAGTTTTTTTCCACTTAAGTGGAGGGGCTTCCCTGGTGGCTCAGACAGTGAAGAATCTGCCCACAATGCAGGAGACCCAGGTTCAATCCCTGAGTCAGAAAGATCCCCTGAAGAAGGAAATGGCAACACACTCCAGTATTCTTGCCTGGAAAATCCCATGGACAGAGTAGCCTGTAGGGCTACAGTCCGGGGGGGGGGGGGGGGTGGTCACAAAGAGTCAGACACACCTGAGCGACTAATACTTTCCATTCCTTTTAAGTGGTCTACCTGACTGGGGAGCATCCTCCAGTGAGAAATCTCTGGCACAAAAGTTTGCAAACCACTTTGGACGTGTTCTGTGAGTCACAGCACCTTCTCCATACAATGCACAAATCTTTGTGTGTGTGTGTTTCAGTTGCATTTTGACCTTAACATAATAAAGCATAATATACTGAAAATGTTGCTTTTTTCCCTTCCATCTTCAATATTAAAATGGCTACACAAAAATTATCAACTTTGATCACATTTTTAACTGCATGCTGATATGACAGTGTGTGACAGCTGTCACATAATAACCTAACAAACTAGTTTTGAATGATGTTAAAGACACTAAGTGCTACTAGAGCTACCTTATGGCAAAAACCAAATGAACCATTTGGCCAACCCAGTAGCTCTGGAATAAAGCATATTTCAGATAAAATTAGCCACAATCTATTTCTGATGGCTGCAGAGGAAATAAAGCAAAAGAGGAAAGAAGGGAGGAAGGAAGGGAGGAAGGAAGGAAGGAAAGTTCTTTCTAGAAGTTAGCTAGCTGCTGTGCCGGTGCCAGCCGGCAAAGTCGATCAGGTCCCGAGAACGTGCACAACGCGGCTGAGAAACAAAACTATAGCAAAAGAATTCTACAACAAAGATGGGGTCGAGAGGTTCAGACATGTCTCCACAAAGGGAAGCGGTCTGACCACGACTTTATTCAGCATCTTATATTTATACAGGAGAGCATGAGAAAAACAAGACAGTTAACTTTTTTCTTGGTTGACCTATACATCTTACAAAAAGTCACAAGAAATCTTGAGAGCATGGGAATGGCACCCTGTTATTATTTCTTACACCAGATAACATTTCCCTGTTCGTGAGAAGTTTGTCCAGAACTCCAGGTGTCTGCAGTAAATAATCGCCTAATCTCTGTGGTGGCGGGACAGAGAGCTATGTTTGCAAGCAAACCCTCAAGGACTGAGGCAGCTCCCAGAGCTGTGTCCTTCAGACAAAGGACCCCGTTCTCAGGGTGAGCTCCCCGCACTGCTGAATTTCTTTGTGTTTAACTCCAGGATTCTCTTCCTCCAAGCTAATCACCTTCCCCCTTAAGCCAAAGTCACCCTCAAAGATCAAGTTACTCCATTCCTTTCTCTCTAGTCTGAAACCACAAGTTGGCTGTCTTCTCCCTGCTCCCCTCTCCGGGCCCTGGAGTCTAACCGAATCATATCCAGTGAGAAAACAAACCAACCAACAAGTTAACCATACTCTTCAAGCAAACATGTCATCTTTCTAGCCCTTATTTTAGTCATTAACTTCTTTTTCAGAATCTTCATTTCTTGTATTCTATATGGTGAGTGAAGGAAAAGCTTGGTCCCTGGGATATCATGAGAATGAAGTAGGAAGAACCTGCGCAGTGAATATGCACACTGAGTATCACTTTGAGATGTAACTCTGAATCTGGCTGGAGAATACTTGAGAGTCCCTTGGACAGCAAGGAAATCAAATCAGTCAATCCTAAAGGAAATCAACCCTGAATATTCATTGGAAGGACTGATGCTGAAGCTGAAGTTCCAACACTTTGGCCACCTGATGTGAAGAGCTGACTCACTGGAAAAGGCCACCATGCTGGTAAAGACTGGGGGCAGGAGGAGAAGGAGACCGCACAGGTTGCCATGGTTGGATGGCATCAATGGACATGAGTTTGAGAAAACTCTGGGAGATAGTGAAGGACTGGGAAGTCTGGCCTGTTGCAGTCAATGAGGTCGCAAAGCCTCGGACACGACTGAGCAACTGAACAACAAATACACATGACACATACATATGCTTTTACTTTATACATGGTGGTGATTTGGTCACCAAGTCGTGTCTGACTTTTGCGAGTCCATGGACTGTAGCCTGCTTGGCTCCTCCGACAATGAAATTCTCCAGGCAAGAATACTGGAGTGGGTTGCCATTTCCTTCTCCAGGGGATCTTCCTGACCCAGGAATGGAACCCAGGTCTCCTGCATTGAAGCACTGAAGGCAGATTTTTTTACCGACTGAGCTACGAGGGAAGTTTTTTTTTTTTTTTGAATACTTGTATATATATACGTGGATACACTGTTTTACAGCTTCTTTATTACTTAAAGTCTTTTTGCATCACCATAACACACAATCTCAGAATTCCTGTTCTCCGCGTGTGAACCAGGACAAAAAGTTAGAATTTGAAGAGACTGGCAAAATTCGCGGTATCTCACCTAAGTGACAAGATGTTTCTTAGCATGGGATTGGTAGGGTCCACAAGGCGGCGGAAATAATGATATCACTTCCCCTTCATTAGCCGACCCTCCATTGGTCATATTGGCAGTGGTGGGAGGGGAGATGAGGGCTGGGCGTGGGTTGGAGGGGAGGCGTGGCCTTAGAGGTCGTGAATGGGTTTGGATTATGTAAATCTTGCAGCGAAGTGGTACAGTGCCAGGCGAGCCACTTCCCAGTTATGGAAGTTTTTCTGTGATTTTGTTGGATTTTTTAGAAGAATTGTTTGGAGGGCCTCAGAGGCATGGAAAAGAGGTGGTGAGGAGGGTAGCGGAAGGGATGTGGGGAAATGGCAAAATGAGCATGTGTACACAGTGAACGTGTCTAAGGCTGTGTGGGGGCGGGGGTGGGGAGGCAGGCGAAAGATCAACTCATACTTATCTGGCAGAGGGGATACTTTAATCCTGAAAGTGGGTCTCCCAGAGCAAGGCATATCCTTTGCACTTTGGGATTATTGACCTCTATGATTTCCTCAAATGTGGAAAACCACACTGTAGTAACTTGTGGTAGTAGGGGGCAGCATGTGCGTTCTGCTTCCGTAACTAGTGATAAAAATGCAGTTTGTGACATGATGGTAAAAACTTACTTGGCCTCTCTATTTTCCCAATTATTAACTGGTTCTTTTTCTATTTTTGGCATTCTTTGACAGTGCCAGGCCTCTGTCAGTTCAGATCAGTCGCTCAGTTGTACCGGATTCTTTGAATTAGGCCTTATCCTGCTCAATTTATCCTTTTACATACCTTCTATCAGTTCAGTTAAGTCGCTCGGTTGTGTCTGAGTCTTTGCGACCCGGTGGACTGCAGCACCGTCTGCAGGATGGCTTTCCTGTCCATCACCAATTTCTGGAGCTTGCTCAAACTCATGCCCATCAAGTTGGTGATGCCATCCAACCATCTCATGCTCTGTCATCCCTTTCTCCTCCTGTCTTCAATCTTTCCCAGCGTCAGGGTCTTTCCATTGAGTCAGTTCTCTGCATCAGGTGGCCAAAGCATTGGAGCATCAGCTTCAACATCGGTCCTTCCAATGAATATTCAGGACTGATTTTCTTTAGGATGGACTGGTTTGATCTCCTTGAAGTCCCAGTGAAGTTGCTCAGTTCTCCCGCGTGGTAGGCAGAGGCTTTACTGTCTGAGCCACCAGGGAAGATCCAAAATCTAGGCCTTAGAGGGGGCACCCGGATTTGAACCAGGGACCTCTTGATCTGCAGTCAAATGCTCTACCACTGAGCTGTACCCCCGTACAGTCCAGTGAACTCTCAAAAGTCTTCTCCAGCACCAGAGTTCAAAAGCATCAATTCTTTGGTGCTCAGCTCTCTTTATAGTTCAAATGTCACATCCATACCTGACTACTGGAAAAACCATAGAGGGGCTTTTGACTAGATGGACCTTTGTTGGCAAAGTAATGTCTCTGCCTTTTATATGCTGTCTAGATTTGTTATAGTTTTTCTTCCAAGGATCATGCATCTTTGAATTTCATGGCTGCAGACACCATCTGAAGTGATTTTGGAGACCTAAAAATAAAGTCTGTCACAGTTTCCATTGTTTCTCCATCTATTTGCCATGAAGTGATGGGACCAGGTGCCATGAGCTTAGTTTTCTGAATGTTGAGTTTTAGGCCAAATTTTTCACTTTCATCAAGAGGCTCTTTAGTTCCTCTTTGCTATCTGCCCTAAGGGTGGTGTCATCTGCCTATCTGAAGTTATTGATATTTCTCCCAGCAATCTTGATTCCAGCTTGTGCTTCATCCAGCCTGTCATTTAGCACGATGTACTCTGCATATAAGTTAAATAAGCAGGGTGACAATCAGCCTTGATGTACTCCTTTCACAATTTGGAACAAGTCTGTTGTTTCAGGCACAGTTCTAACTGTTGCTTACTGACCTGCCTATAGATTTCTCAGGAGGGAGGTCAGGTTGTCTGGTATTCCCATCTCCTGAAGAATTTTCCACAGTTTGTTGTGATCCACACAGTCAAAGACTTTGGTGTAGTCAATAAAGCAGAAGTAGATGTTTTTCTGGAACTCTCTTGCTTTTTTGATGATCCAATGGATGTTGGCAATTTGATCTCTGGTTTCTCCACTTTTCTAAATCCAGCTTGAACATCTGGAATTTCACGGTTCACATTCTGTTGAAGCCTGGCTTGGAGAATTTTGAGCCTTACTTTGCTATCATGTGACATAAGTGCAATTGTGCAACAGACCAATCTAGAGAGCATATTAAAAAGCAGAGATACTACTTTGCCAACAAAGGTCTGTCTAGTCAAAGCTATGGCTTTTCCAGTAGTCATGTATGGATGTGACCATAAAGAAAGCTGAGTGCCGAAGAATTGATGCTTTTGAACTGTGGTGTTGGAGAAGACTCTTGAGAGTCCCTTGGGCTGCAAAAAGATCAAACCAGTCAATCCTAAAGGAAATCAGTCCTGAATATTCATCAGAAGGACTGATGCTGAAGCTGATGCTCCAATACTGTGGCCACCTGATGCGAAGAACTGACTCATTTGAAAAGAACCTGATGCTGGGAAAGATTGAAGGCGGAAGAAGGGGACGATAGAGGATGAGATGGCTGGATGACATCACCGACTCTATGGATCTGAGTTTGTGCAATCTCCGGGAGTTGGTGATGGACAGGGAAGCCTTGCATGCTACAGTCCATGGGGTCAAAAAGAGTTGGACTCGAATTGACTGTACCCTGCCATTATACAGCATTCGGTTGTTGACTCTGGTAGTTATTGGAAATTTTTCTATGTATAGGAGCGCAAAGAGTGTGGAAAGTGGAGAACGTGAGCCCAAGAGAAGCTGGAGTTGTCTTGTGTAGAAGGTCAGGAGAAGGCTTGAAGGGTCGTGGGCTCCGCGTTGTTTCGTCGGACCCCAAGCTCACTAGGGCTTGGTGTCCACAGCCTGGCGTGCCCGACAACAAGACTCAATGTCTCTGGTGCCGGCGAGGCTGGACCAAGATAGAGACATTTGAATCACTTTTCCACAGCAGTTGGAAGGGACGGGGAAATCCATTCGGATTCCAGGACATTACAATAAAACCTTGCAGCAGCTGGTCTCTGTGGTGCAATTGGTTAGCACGTTCAGCTGTTAACTGAAAGGTTGGTGGTTCGAGCCCACCCAGGGACGGATTGGCTTGGACTCCAGCGATGTTATTAACTATTGTTTTTATGCATCTGCAGCGCCTGAAATCTCCACCTACTTCACCTCAGCATGTTCTTTCCTCCCTTCCGGTTTTTATCTGGTGTCCCTGGTCTCTCTGGACGCCTGCCCACACGAGTTCATCTGCCTTGTACATTCCAGGGCAGCTGCCAAAGGATGAAGGCACACGCACACAGGTGGGAATTGGGCGGAATCCCTTACTCAAGATGGGACATCGCAAATTAGGCTCTATGTCACCACGTGGGCTGGCACCCCACTGCCATGGGATCTCACCGACACCTCCACCCTTTCATTTGGGACTGTCACTTTCTTTTTTCTCTTTCTTTTTTTGTTTTCTTTTCTTCCCCACCACAAGTACCATCATCCAGTTTCAGAGCACTCCTTTCATCTTCATTTCCCTTCAGTTCAGCTGTAGATAATCCCCTTTCTTTGCTCTAGCCCCAATTAATGTTAATCTGCCTTCAGCCTCCATGAATGTCTTTTCGATACTTCAGATAAATCGAATAAATCAATATATAGTGCTTTCTGACAGGTTTCTTTCACTTAGTGCAATGTTTTTGAGGTTTATCCAGGCTCTGGCTTAAGTTTGCTTCTTATTACTGAGAATTTCATTGTGTAAATATACCACATTTCATGTACCAGCTGATGGGCATTTGAACTGTTTCCACTTTTTTTTTTTTTTTTTGCTATTATAAATGCTGCTACAAATATTTGTATAATCTCATCTGCACCTATTTCATTTTTTTTCATTTCTCTTGAATAGATTTATAGAAGTGAAATTGCTGAGTTTATAGTAAGCTTGTTTGTAGTAATACTTCCTAAGGCCAACTTGACTTCACACTCCAGGATGTCTGGCTGTGGGTGAGTGAGCACACTACTGTCGTTATCTGGGTCATTAAGACATTTTTCATATAGTTCTTCTGTGAATTCTTGCCACCTTTTCTTAATCTCTTCTGCTTCTGTTAGGTTCAGGCTGTCTCTCTACTTTATTGTGCCCATCTTTGCATGAAATATTCTCTTGGTAGCTCTAATTTTCTTGAAGAGATCTCTAGTCTTTCTGATTCTATCGTTTTACTCTATTTCTTTGCACTGTTCACTTAATCATAATATTGCCTGAATTGCCTGGCCCAGTATCAATGAAGTGTAACTGTTATTATGACATTTTTAATGAAGGAATGTGATACGTATTTCTTTCTCCCACAAAATGTCAGGGCACACAGACACCAAAAATCAAATTTCTTAAATATCTTTGTTGGATCTCACATACCAGTATCATTAAGAAGGGGAGGAGGAAGATGGTGTGGGGTAAGGGGGAAGATTAACTTTTAAAAATGTTTATCTCCATTTCAAGTGGATGTGCTCTTATGCCATTCACAGACCTTTTTAAATATCAGTTTTAACTTTTTCAAAAGTCACTGTTGGTCAAAGTCAAACCAGGCTAATCAGTGTACAAATTGATTGGCAGAACATCGATTAAATATTCAATAGCCTTTATAACCACATATATGCTAATGTGTCTTCTAAAGTCACTGTTGCAGGTATCATTATCAACTCCAAAAGCCCAAAGCCATATTTCCCTGATACCTTGTGGTCACTGTCATCACCTTTAGTCAGTGTATCCTATAAACTGAAGGTCTCTGTATTATTACATGATCTTAGAGGCAGAGATGTATGTCCAATTGGTTTCAGTGCAGGAAGAGACCCTGTTTTTCTGTGAAACAATGGAGCTGAAGAGCACTCTATGTTCCCAATAAGCCATATCAAATTTTTTTTTCCTCAAGAATTGCTGATTATTCTATTGTGGTAACATTTTTATACAGACTATATACTACTTTGTGTGCATGGTAAGTCACTTCAGTCACGTCCAACTCTTTTGATGCTATGGACTGTAGCCCACCAGGCTTCTCTGTCCATAGGATTCTCCAGTCAAGAATACTGGAATGGGTTGCCATATCCTTCTCCAGGGGATCTTCCTGACCCAGGGATTGAACCCATGTCTCCTGCATTGGCAGGTGGTTTCTTTACCACCAGTGCCACCTGGGACTATATACTACTTTGAGTCCTAGTAAGAGAATGGTTTCCATGATACAAGAAACTAGAAGCTAAAACATCACTCTGAAAACTAGCTTTTCCCCACTGAGCAAGTTCTCCCTAGGACTCCAGAAGTTTTTAATAAGCTTGGTGCTTAGTTGCTTACTGTATGGTATATGGGATTAAGGCTATTTTTTCACAGCATTTCAGATAAATTATTGCAATGTGACTTTAAGTCACATAAACCTAACTTTTATTAGGTTTCAATTTTTGAAGTTTAGGAAGAAGTTGGATGACAATTGCTTTTCTGATGTATTCTCGAGTTTCCTCACATAGCAGTGTCATCCCTCAGTTTGTATGGGGGGTTGTGAGGGAGGTGGAGCCCCAATGTTGAAAAGCAACCTGCACATTCCTTCCTTCACTTAGTCATGAATGCTTAGTGGAGCACTTGGTCATTGTGGCCATTTTCAACCTTGTGAAACCACCAGCCTAGCCAATCCCAGCAGAGTTATAGTGGCACACATATCAGGGGAATTTCCTATGGTTTGAACTTACAAACTGATAGGGTAGGATGTAGGTTAGAAGAAGACTGTCTTTCCCAGAGTAATCCATAAGCTCATTCACCTGTTACTTGAATCGTTGGTGGTCCGAGCCCCAAAATGATACTATCCTTGTGAGTTTTTGTTTTTTGACAGATCTCAGGTATTTTCATGTTATGTTTGTGATGCACAGTCTCTGTTAACTACTTCTCTGATCCTCAACCTCTCTCTTTCAATCAGATATGGAAAAATCTTGCTTATACTCCTAAAGGCTCATATTAATTACTAAAGGGTTTGGTGGAAAGAATTATTTTTTAGAAGGGTAAAAATAAGTTCTGGAGTTCCAAGCTCACTGACAATATAACCTTTCTGCCTGAGGCTGAGTCTCTGCAGCTGCTCATTCCTGGAAAGCTGGCGTCAATTCCCTGAAGCCAAATACCAGGGACACATCTCTCATTGAACAGCTTAGGTGTTTTTTTTTTTTTTTTTTTTTTAATTCCTTGAAGCCAGAAGAACACACTTCATGGTCTAAGTAAGACAGTGGTAACAAGGCTCTATTATAAGATTTGGGCTTTGGCTGGGTGATAGGGGGAGGATGGGAGGAAGCAGGGTGTGTTCCATATTGAGGACTGTTAGCTCCAGCAACTCTATGATTGAACTAAAGAAGTAACATCATTTTGTTATGACGAGGATGTTTGGGATTTTGTAGTGCAAACATATCACAGTTGCTTGATGGATGCTGTTTCCTGCTGGGTTCATACATTGTTTAGGATTTTGAGAGTGAGGGATTGATTCATGGAAAAGATTTGATGTTGGGTTAATTTGACTTCCCTTGGCAAGACAGCCAGGCTGCTGCCAACTGGGAACTCACTCATCCTGAAGAGTGAGTCTCCATGATTGAGCTTGAACAAAATAAAAATTCGAAAACTGATACTTAAGTTTAAATGTTCATTCAGTTCAGTTCAGTCACTCAGTCATGTCCGACTCTTTGGAACCCTATAGAGTGCAGCACGCCATTCTTCCCTGTCCATCAACAACTCCCAGAGTTTGCTCAAACTCATGTCCATTGAGTCAGCAATGCCACCCAACCATCTAATTCTCTGTCATCCCCTTCTCCTCCTGCCTTCAATCTTTCCCAGCATCAGGGTCTTTTCCTATGAGTCAGTTCTTCACATCAGGTGGCCGAAGTATTGGAGCTTCAGCTTCAGCATCAGTCCTTCCAATGAATATTCAGGACTGATTTCCTTTAGGATTGACTGGTTTGATCTCCTTGCAGTTCATGGGACTCTCAAGAGTCTTGTCTAACACCACAGTTCAAAAGCATCAATTCTTCGGCACTCAGCTTTCTTTATGGTCCAACACTCACATCCATACATGACTACTGGAAAAGCCATAGCTTTGACTAGACAGACCTTTGTTGGCAAAGTAATATCTCTGCTTTTTAATATGCTGTCTGGGTTTGTTATAGCTTTTCTTCAAGGAGCAAGTGTCTTTTAATTTCATGGCTGCAGTCACCATCTGCAGTGATTTTGGAGCCCAAGAAAATAAAGTCTGTCACTGTTTCCATTGTTTCCCCAATATACAGCCTTGACATACTCCTTTCCCAATTTGGAACCAGTCCTTTGTTCCATTTCCAGTTCTAACTGTTGCTTCTTGACCTGCATACAGATTTCTCAAGAGGCAGGTCAGGTGGTCTGGTATTCCCATCTCTTTCAGAATTTTCCACAGTTTGTTGTGATCCACACAAAGGCTTTAGCATAGTCCATGAAGCAGAAGTAGATAATTTTCTAGAATCTCTGGCTTTTTCTATGATCCAACAGATGTTGGCTAATTGATATCTGGTTCCTCTGCCTTTTCTAAATCCAGCTTGAACAAATGGAAGTTCTCGGTTCGCGTACTATTGAAGCCTGGCTTGGAGAGTTTTGAGCATTACTTTACTAGCGTGTGAGATGAGTGCAATTGTGCGGTAGTTTGAGCATTCTTTGGCATTGCCTTTCTTAGGGATTGGGATGAAAACTGACCTTTTCCAGTCCTGTGGCCACTGCTGAGTTTTCCAAATTTGCTGGCATATTGAATGCAGCACTTTCACAGCATCAACTTTTCAGATATGAAATAGCTCAGCTGGAATTCCATCACTTCCACCAGCTTTGTTTTTAATGATGCTTCTCAAGGCCCACTTGACTTTGCACTCCAGGATGTCTGGCTCTAGGTGAGTGATCACACTATCGTGGTTATCTAGGTCATTAAGATCTTTTTTTTGTATAGTTCTTCTGTGTATTCTTAGGACTTTAAATATTAGATTTTTTCTTCATTTGCAGTCAAAATAAAAGGAGAGGCTGTATTCAAAGGACTTAGTGACTTAGTTTGAGGAACTTAATAACACTAGCTGATCTACTGGTCTCCTCAAATTGCTTCACCGATGCTGGTAGAGGTTGTTTGGTAATATTAAAGACACATTCCTCCACACCAGAAATGCCCTTCATAGTGTCCTTCATGTTGTGTGTATTAGTGGCTCAGTCATGTCTGACTCTTTGCAATTCCATGGACTGTAACTTGCCAGGCTCCTCTGTCCATGGGATCCTCCAGGCAATAATACTGGAGTGGGTTGCCATTCCCTTCTCCAGAGGATCTTCCTTATCCAGGAATCAAACCTGGGTCTCCCACATTGCAGGCAGATTCTTTACTGACTAAGCTACCAGGGAAGTCCTCAACTGGTACTTTGCATAAACCTTGTCTGGAGAGCCCAGGAGAACAAGGATTTAAAAACAGATCTGCCACAGGAAACAGATATATGATAAATTCATGGATAAAATTATGTGCAGTTAAGTATTGTTCCCTCTTTATTCTTTTAGAGGTTGTTTGGTAACAGAGACATACCTCCACACGAGAATGCTCTTCATAGTGTCCTTCATGTTATAAGAGCTTAAAAACAGTAACATGAAGGTGAGCCCCAAATTTTTACTGTGACTCTTTTATTTTTTTGCATACAACATTAGTGTATCTTTTTTCTGAAAAGTCAGAAAATCAGGTGAGTAGAAATAAGCATCTGAATTAGTTCCCTATTACTTCCTATTAACAGGTTACAAAAACAATAGTTTTAAACCACCAGGCTCCTCTGTCCATGAAATTCTCCAGGCAAGGATACTGGAGTGGATAGAGATTCCCTTCTCTTGGGGAACTTCCCGACCCAGGGATCAAACCCTGGTCTCCTGCATTGCAGATGGATCCCTTACCATCTGAGCTACCAGTGAAGCCCAATATATTCATTATCAGAGTTTTGCTGATCAGAAGTTTGGAAAGATGTGACTGGCTTCTCTGCTCACAAAAGTGATCAGCATGTCCTCCCCACCTGAATAGGGTGATATTAACCACGTTGTGCTTCTGACCATTTCTGATGATGTGCTGCCCTCATGGTCTCATGCTCCTCTGGGATCATATTTATTGACCTGAATTCTATAACTCCTGATTTCTTTCAGCCCACCTGAAAGAAAGTAGCTTAGGATAAAGTCTAGAACTGTGGAGCCCTTGAACTGATCTCTGCCATATCTTTCTCCAAGAGGAGAATAGAATAGCAGAGGTCTTCATAAAGATATGACCCACATAAGGGCTGAGATGCTCCAGTGATTGGAGAAGAGGAGAAAACTTAAAAGACAATGGAGGCACTAAAAGCCCAGACTGGGAAAGCAAGGTCCTCTTTGTGTCCCACCTCAGGTGGGTACTTTACTGGAAAAGAGGCATTTCCCCTGGCACAGCACCATGGACAACAAACTTGATCTAATACACTGACTTGTTCTTGTTTCTGCTAGGCTTTGGGGGTCTCCATTCTAGGGTGTTTGTTTAAAGGTAGGGCTTTTTCCTTGCATGAGAATCTTCTTGGAATTTTTATGAAATGCAGTTTCTTGGGCCTTCTCTCCAGATGTTTTTAACAAGCAGCACAATGACCGTAATGTAGGCATTCTTTAGCTGTGCAGCTAGTGCCCAGGGAATGGAACCCTATCTGCTGCATAGTATCTATCACACTTACTCATCCAAGTTTAATGCTGCCGTATCTGTTTTACATGATACATTCTTCTCTATTATACATAAGATCCATATGCTCAAAGAAGGTAATGAGATCACCATGTAAAGCAACTTGGTACACAGTGGAATGGGTATTTGCATCTTTGACGGCTGTTCCTAGGGCTGTGCTTTCATTGCGTTAGCACAGACCTAGGGTAGGATTTGATGGAAACACGGTAGGGAGTAGAGGACATCGGCAAGAGTTAGTGATTCCTGGTAACTAGTATTGATCTATTCGACAAGTATTTACTGAATGTTGTATCTGTCAGGCTCTTGAAGAGCCACTGGGTGAACGAGGCACACAGAGCACCTGCTCTCAGGAAGATGACCTCTAGCACAAGAGCCAGAAGTCTTACAGAGAATCACATATATTTTTTAATGATGACTGTGATGTATTTAATACATCTATGTTCCTTGCTCCCATTTTGTCAGCAGGGATTGAAAACTGAGTGTATATAAATAATCATACTCTGGAACTCTGATAAAAGAATTGTCACAGAAAAGGTATTCTAGATATTTTTAATAGTAGAAATACTGGTGTTGGATGTAATGTCCTCTGAAATTCAGCTGTAGTTGAAACTCAGCTGGACAGTGTATTTCATGCTTTGAACAGAGCAGCTTGTGTCGAAAACATGTGTGGTAGCTCCACAGTCAGTAAGTGACTCCTGAATTTTTAAAAATTTCCTATGCTCTTTGGGAGTCAGTTTCCTCATCAGTAAGGAATTGTTGTTATTCAAATTCTCCAAAGTCCCTTCCTGTTGAGATTTCTCTGAATGCATGAGAGACTGAGATGCATATTAAGTATGACCTGAGAACTACAGCCAAGACCAGGTCTTGTATCTTCTCTGTGTGTCTCCTGTAGGAGCCTAAGTTGAGCCCAAACACTGAAAACACATAAATGAGAGGGGAGATGGAAGAAAGGAAAGCAACAGGTTGGAAGAATGAGAATAACACAAAGAAGGGTATGGAAATGGTGGAGCAGTTGGATGCCAGGAGAGATGAAAAGAAGTACAAGTTGAGTTGAGAAAAATCAAGGGAAAGTGAACAATGTACACAGCATTATCCAAGTCCTCAAGGAGAATCCTGAGCTGAGCAGGGAGGACCGGGAGAGTAACTTCCTCCACAGTGAACTTGTGCACCTAGCGAGGAGATCCACAGATGGATCAGGATTCACTTACACTACTAGGAAGCACCGATTGCAAGAGAAGGAGGCATAGACCTTGAGGCTCTGTCCTGAACCCTGCTGCTTACACCTGGAACTGCCCCCACACTGGATGCCCAGGTAAGTGTGAGCTTAAATGGATAAAGAATATTTGGAAAAGGGCTGGAGATGCCCATTCTTTTCTTAACCAGTTCTTCCCTGAGGTATGGAGGGGCCAGGATAAGGAGACCCTTCCATCTGAAGCATGCTGCTGCTGCTGCTAAGTCACTTCAGTCGTGTCCGACTCTGTGTGACCCCATAGACGGCAGCCTACCAGGCTCCCCCATCCCTGGGATTCTCCAGGCAAGAACATGGAGTGGGTTGCCATTTCCTTCTCCAGTGCATGAAAGTGAAAAGTGAAAGTGAAGTCGCTTAGTCGTGTCCGACTCTTCGAAACCCCTTGGACTGTAGCCCACCAGGCTCCTCCGCCCATGGGATTTTCCAGGTAAGAGTACTGGAGTGGGGTGCCATTGCCTTCTCTGCATCTGAAGCATAGATACTAATAATATTCTGCATGCATACTTTGAAAGGTTTTACACACAATATTTCTTAAATATTTATAAGAACCTATTTTTCCTTACGCTTTGTTAACAACTTGGAGTTCAGATTATCAATAAGGTTTATCTGAAGATATCAAAGTAGTGGGAAGAAGAATACAAGTGGAGCATTTCCACGTAATGTGGGGCTCTTCTCAATTATGGTGTTGAGGCAGCCCACAGGGTAGGAGGGTAAGCTAAGGACATCTCTTCCTAATGGCCTACTTATGACCTTCCTAATGAACCACTGAGAGGAATCACTGAGGAGAGCAGGGTCTTCATCAGAGTCATCAAAGTTCAGTGTCAAAAGGGAGCAGATGATGTAGGGTAGGCACCTCTTTAAGGAAGAAAATTTGCTGCATCCTGGGAGAAAACAGAGCATCTCTGATAGGATATTTGGATAAGTACGTAGCTGAAATGACTAAAGATTCTAAAGACCTATATACAGAAATACAACCACTTTTATTCAGTTAGTGAACAACCACCACTGAGACCCCCTCAGCGCTTGATTAAGTGCCTGGAGTCATGAATACAGAGATGATTAATAGTATTTCAACTTTCCTGGAGCTCTCAGTCCAGTAACCAAGAAGTCATGAGAAGTGTAATGGTGGTGGATTCACTGGGGGAAGTGGTCAGGGCTGCCTAGGGATGACGTCAGTGTTTGTCCAGTTCACCCTTCTTTCTTTTCCAACAACTGGTGACCTACCGTGGCTCAACAACCCTGGTTCTCACCCAGGTTTCAGCCTCAGGATAACTAACACCTGGGATCCATGTTGGTTCAAAGTAGTCAGTCTTGCCAAGGTCTCCAGAGAAAATGCTGACATCTGTCTCTACTGTCTGTGTCTTGGTCAGCAAGAGAAATTAAGAGGCAACTTTAATAAGTCTTATAGATTTATCATTGTCATAACAATCAGGAACAATTTGTCTTCTCTCTGAAAAGGTAATGCCTTTTGGACTTAAAATTCTCACCCCGTTTCAAAGACAATGTAAATATCAGTCATAGTCCTAGAATTGTAGGACTTGGTATTTTATCCTTAAATTTTAGATCAAATAAGTAAAGTTAAAAAAGAGTAAAGCAACTTCACGTTTTTCAGTAAGAATGTATGGAGGTCTGGCACTTTGGTTGATATGTCTTTAGTGTTGTTAGAAACAGAATAGCCTAATGCTCCTTGATTCCCTCCTCTATCCCATCATGTTCTATAAAATATAATATCTCTGCTCATCTAGACAATATGAATCCTAAATTAGCTGAGTTCCATGAAGGCATTTATGGAACCCTGTGGGTAAAGCGTTCTGCAGTTTCCATGGCGGGATACAGAATGAGGATACACATTCCTTACTGAAGGCAGTTCAAGGAGGACTGTTCCCAGTTCAGCCTGGATATCTGTCTGTAGATAGAAAGGGAAGATAAGGATGGGGAACAATAACTCAGCTCAGTGTCCTCAACTCAACGAGGCCCACTGGGCTTCTTTTCAGTTGCCTCTCCCCAGCCACGCTTAGAAACTCTCCAAGTGGTGAACTGGAGCAACTGCAGGGCTTATCTGCTTGTTTTTCATTTCTCAGGTCTCACTCCCTGACCTTTACTGCCTGATGCCCAGTCTCTTGAAAATCTTTGTCTCATCTATTTTGTTCAGTTTGTTGCTGTTTTTTTGTTTTGCTGTTTCAGGTGGGAGAGTCAATCCAGTTTCTGTTAGTTTGTGTTTGTGTGGCATCCCTTTTATAAAATCAGTTGGAAAATATCTATCAAGATCCTGAAAAGACACTTTTACAAAATAAAGAACACAGTCACAAACATGGTGAAACTGTGAACTAAGGACCCTTAGTTCCTTAAGGAACTGTGAACCCTTAACACTTGACCAATAGGGTGTTAATATACAAATATATAAGCAGTTCATACAACTCAACATCAAAAACCCCCAAGCAACCCAATTTAAAAATGGGCAAAAGAACTGAACAGACATTTTCCCAAAGAGAACATGCAGATGGCCAATGGAAAGGAAGCTCAACATCATCTATCATCAGGGAAATGCTAATCAAAACCACAATGAGATATCACCTCATGCTACAGAATGGTTATCATCAAAAAGAACACAAATTACAAATGCTGGTGAGGATGTGGAGAAAAGGGAACCATGGTCACTGTTAGTGGGAACTACCATGCTGCTGCTGCTGCTGCTGCTGCTGCTGCTGCGTCGCTTGAGTCATGTCCGACTCTGTGCGACCTGAGACAGCAGCCCACCAGGCTCCCCCGTCCTTGGGATTCTTAGGCAAGAACACTGGAGTGGGTTGCCATTTCCTTCTCCAATGCATGAAAGTGAAAAGTGAAAGTGAAGTCGCTCAGTCGTGTCCGACTCTTAGCGACCCCATGGCTCCTCAGTCCATGGGATTTTCCAGGCAAGAGTACTGGAGTGGAGTGCCATTGCCTTCTCCAGGGAACTACCATATAACTCAACAATCCCACTGCTGGGTATGTATTTGGAAAAAAAGTCAAAAAACCAAACAGAAACACTAATTTTAAAAGATACATGCAACCCAATGTTCATAGCAACATTATTTACAATTGTCAAGATATGGAGGCAATCTATGTCCATCAACAGAGGAATGGATAAAGAAGATGAGGTATATATAATAAATGGAATAGTTCTCAGCCATAAAAACAATGAAGTTTTGATGTTTCCAACAACATGGATGGACTTGGAGAGTATTATGCTAAGTGAAGTGAGTCAGACATCACTTATATGTGGAATCTACAAAAATATAACAAACTAGTGAATGAAACTAAAAAGAAACAGACTCACAGATATGGAGGACAAACTAGTGCTTCCCAGTGAGGAGAGGGAAGGGGGAGGGGCAAAATAGGGGTAGAGATTAAGAGGTACAAACTACTATGTATAAAATAAGCAACAAGGATATATAAAACAACACTGAAATTATACTCAATATTTTATAATAAGTGGAATATACCCTTTAAATTCTGAATCACTATATTGTACATGTGTATGCTATGCTATGCTAAGTCACTTCAGTCATGTCTGACTCTGTGCGACCCCATAGACGGCAGCCCACCAGGCTCCCCCGTCCCTGGGATTCTCCAGGCAAGAACACTGGAGTGGGTTGCCATTGCCGTCTCCAATGCATGAAAGTGAAAAGTGAAAGTGAGGTCGCTCTTCGAGACCCCATGGACTGCAGCCTACCAGGCTCCTCCGTCCATGGGATTTTCCAGGCAAGAGTACTGGAGTGGGGTGCCACTGCCTTCTCCATACATGTGTAAATTATGTAATAATTTACATCAACTATACTTAAAAAAATACTTTTATTTTAAATGCACCGTACCAGTCCTAAGGACAATGTTTGCTTAACTATATGTTGGGGAATGCAGTCCTCACAGCCCCTTGCCCAAAGGCTGAGGGGATGTTCCTCTGAGGTTTGTTGTGAAAACTATTCCTTTGTGAGTCAACATGCCTCTTTATTTTTTAAAATTAATTTTTATTGGTGTATAGTTGCTTTAATGTGGTTTCTGCTGTATAGGAAAGTCAAATAGTTATACATATATCTCCTCTTTCGTGGACTTCCTTCCTATTTAGGTCACCATAGAGCACTGAGTAGAGTTCTCTGTGCTACATAGTAGGTTCTCTTAGTTATCATTAGTTATGAATTCTCATTAATTATCAGTTATTTTATACATAGTAGTTATATAGGACATGCCTCTTTAAAAGCATGTCACCCTTGATTATTTCTAATCTCCAAAAGGTCCTTCAAAGGAAAGGGTGAACATGACTACAAAGTGGCCCGATGGAAAGTTCCAGCTTTGAAGCTTTTGTGGAGAGTCTCTCAGGAAACACTGCCCCCAGGCTGACTTATGTTCCCTGGAGAGCCAGAGAGAGAAGCCAGACATTTCAAATCCTTAGGTTACAAACCAGGCTCTGAAGGAGGAATAGAGATTCCCAAACCCTCTCTCAGGAACCTCATCTGTTGCTCCAAAAGAGATCCCAGAAATTCCTCCTCTTGGTGGTCTAAAATGATCCTGTGACTTAGTTACTAAGCAGGGGACACAGCACTAGATACCACCATTTGTTGGTTGGGAGTATGGCCATGCCAGTTATAGAGAGAAAAGAAAGTAGGGAAAGTCAGGTGAGATGTTAGAAATATCTGTCCTCCCCAGGATGGAAGAGGCACAGGTCATACAGGTCTCCCTGAGTTCAAAATCTCTGGTGTTTCTGCAGTAAAGGAATAATGTGATCCACTCCCTTTCCAGGGGAAAATGGGAAATGCAACTGCTCTGAAATAAAGTATTCTGGTTGGCTGATTAGGGCCTTAATCCTCATGAACTATGATGGCTGTCAATTCACAGTCTGGCACTGGAAAGGAATACAGCATTTTTATTTCCCAAAGCAACGTAGAAGGGGAGCAGGAACGTTTGTCTTCCAGGAAAATTAATCTAGGAAATGCCCCCAAAAGTACACACAGACTACTGTATATATATATTTAAATGGTCTGTTATTAACCATTAGGGCTTCCCAGGTGGCTTAGTCGATAAAGAATCTGCCTGCAATCCAGGAGACCCAGGTTCAATCCCTGGTTCCGGAAAATCACCTGGAGAAAGAAAAGGCAATGCACTCCAGTATTCTTGGCTGGGAAATCCCACAGACAGAGGAGGCTGATGGGCTATAGTCCATGGGCCTGCAAGAGACGGACACAACTTAGCAAAACTAAACTACCACAATTAACCATTAACTGTCAGGGGAGAGTACAAACTCAGTCCCCCATTACCACAAATTGTGCGTTGGAGTTTCCCAAATTTGGGGAAATCAAAGCGTTCGGCACATCTGGAGCGCAATAGATAAAACTTCACTTTTTGGAAAACCACTTTCCTGATCATGAGATCTTTGACCACCTCCCGCCCCCCTATCCACCCGCCTCCCCTCCCCGCCATGACACTAATGCAAGAAATTGGGTTAGGAACAACAGAGTATGTGTGAAAACTCTCTACTATGTGCTCAATTTACCTGTAAACCTAAAGCTGTCCTGAAAAGTAATGTCATTAATTTTTTAAAAATGTAAGGATGCAACACCTCAAATCAAAGTGTTGATGGCATCCTGTAAGGGCATACTTAATACTAGCTGTTGATGTGCACCAACCTGGAGACTGACCGTGGTAAGTCCCATGCCTGTGCCTTCAGCCTCTGCAGCCTGGTAGTTCTCTGGAATCGGTGTGGAATCATGCAGGTCAGGGTAGTTGCAGGGCTGCAGATAGTGCAGAGACCAGTTGCACCTGATGAGGGCGGGGAGAAACCATCCTGGGGCCAAATAGTGAAGATCCAGGAACTACTGAGTTTCAGCAGCTGCCCGCCTGTGTCTACAGAGCAAAGGACAGTGAGAACGGGAACTGAGAGCTACCTCTTGAGGTTGCTGCCTGGAGCATACAGGCAGCAGGGGAGGCTTTGGTCAGTTTTGAGACTTGGAAGCAGGAAAATGAGTTGAAGTAAGACTAGAACGTTCCATGGTGGCTTCAACCACCAGTTTTCCCAATTAACAGTCATGCTCGTGTACGGTACTCACAGAGCAGGATTATAAAATCTTATGCTGTTAACATGGGGTGAGAACGAGCTCCCCAAGCCCTCCCTCCTGTGCTGAAAACACAAACAACACAGCGCTGAGTCTTAACAAGCGGATGTCTGGGCGCTGACACCAGCGAGCAGCCCTCGACGTCCCAAAGCCGGGCGCACGGCCCTGGCTGCCTGCTTCTCGCCCAGGTGACAGGCGACGACACAGCCTCTCTGGCTGGAGTCAGCTACGTGCCCCTCTTACTCGTGCATCCCCCTCTGCAGAATGGGAGGATGTGAAAGGCTTTCAAGCGTGGCCGCTGTTCAAAACTTCAAAACTGGCCGCTGAAGCATATAAACGTCGGGAGAATGGAAACGTCTAGAGGGCAGCCCGTGGGCGCTGAGCTCCCCTTTCGAAACCGAGAGGGTGCCGCCGTCTTGGGGACGCGGGTGGGCGGGGATGGGGTGAACCCTGAAAGCTGAGGAGAAGGAAGGTTAGGAAGGAAACAGCCCAGAAGAAACACTGTCAGCTGCTCACATCCGACCACACCCCACTGGGCGCCAGCGGCGTGGGTGCTCGCGGTGAGATGTGCGGGGCCGCTGTCGCTTTGGCTTCGATCGGGTTCCCAACACAGAGAGGACGTTCTGTCCCCGAACGAAGCTGGCAGTGCCCCCCGATTTTACTACCCTTGGACCTGGGGTCCCAGGAAGCGGACATCCCACGAAGTCCGAAGGGCTCTTCTGGGGATGTTTAGCGCTCCTAGGGCAGCGGGAAGAGGACAACTGCAAAAAGAAAAGGAACTTTTTTTCTGGCGAGAATTTTACTTCTGGATAGAAAACTCTAGAAATGCCGGCAGAGGAGGCCCAAAAAGCCCTTCCCTGTTGTTCCCCTCGAATAGGTTTCGTCTCATTCCACGGAGTCCAAACCTGAAGAGACGGCTGCAGGCCGGCGAGGCAGGCGCCCCCTGGCGTTGTGGAGGAAGCTGCTCGGGGCGGGGTGATGAGAGCGCCGGGCGGGAGGCGGGTCCTGGGCCGGCGCGGCTGCGCCAGCCCTGGCTCAGCGGCGGGAATACAGGGCCGCTGGCGGTTCCATGGTGTAATGGTGAGCACTCTGGACTCTGAATCCAGCGATCCGAGTTCGAATCTCGGTGGGACCTTTCTCTTTAGGCTGAGCTAAGTGTCTTTTACGCGCTTAGCCCGAACTCAGTCTCCTAGTGAAAGCGAACTCGCGCCTCAGATGCGCGCTGAGTGAGTGGACCTACTCTCCCGCCCCAGCGTCCCCCTCCCTCCTGCTCTCGGGACCAGAACTTCTGGGTCCAGCGAAAGAGGCCACGTGTCCCCCGTGCTCTGCAGCCTCCCCCTCAGCAGCCGAGGTCCCGGAAACCTATTATTCGAGCTGTGTAGGTCCGTGATCCTCGGAGAGGTGGCGGGCAGGTGGGGGTTGAGCCCGGGGCGTTCCCGATGGACCTAAACGCTCTGCTCATCGCTGGCCATCGGAGGCCCGGCCCCGCCAAGAGGCGCAACGACCGAGCCATTGCCACCTCCACCCCATCGGGTCACCTTGGGTCTCCGGGGTGAAAGGCAGAAGCTGAGCCCACTAAGGGGGCTTCTCACCGCACGTCTTGTCCCTGTGAATAAATGGTCGCGGGGGCTATGTCTTTGATCAGCCAGGTTGACAGCTTTCCGGTGAGAAGAACTGTATTTTAATCCATGTGCCCAATTCTATTTCGCGTTTTAATTGATCCTATAAAACTCTGATGCTGGGAAGGATTGGGGGCAAGAGGAGAAGGGGACGACAGAGGATGAGATGGCTGGATGGCATCACTGACTCGATGGACGTGAGTCTGAGTGAACTCCGGGAGTTGGTGATGGACAGGGAGGCCTGGCGTGCTGCGATTCACGGGGTCGCAAGGAGTCGGACACGACTGAGCGACTGATCTGATCTGATCTGATTTCAATTTATTTCGATTTATTCGATTTTTTTTTCAGAATTTCTCTCCCCTAAGTCTCCGCTGGACACGAAAAGCCGCTGCCAGGCTAAGATTTGAACTGACTCCAGGAAATCTAGTCCTTTCCTCCCAAGTTCAGGCAGAAAGAAGAGCCAGGGCCGCGGATCCAGCGTCTCTGGAGACCAAGGGTCCCTTATCCAACTTCATCCTGGCCTTTATAGTCAAGGCTAGATTATAGTGAATATACCTTATTTAGTTAGATTTAAGTTGGAAGCTACATCCAATTATAGTTATAAAATTAAAATAAAGCAACAACTTATGTATACCTCAGGACAACAAACCCCAAAATTGCTTTCCCCAGTATCGTTGTTGAGGACGACAGAGGATGAGATGGTTGGATGGCATCACCGACTCGGTGGACATGAGTTTGAGCAAGCTCCGGGAGTTGGTGATGGACAGGGAAGCCTGGGGAGCTGCAGTCCATGGGGTCGCAAAGAGATACAACTGAGTGACTGACCTACAGGACTGAGCGGTATTCAGCGAATGAATACCGTTGATAGCGGTATTTTTGCTATTATGTATTGTTTTGTCTATGCAATGTGAAAAAAAGTGAAGGACTTTCTGGAATATCCTATTTCTATTACTCCCAGTAGTACCCTTAAAAACAAAAATACTTGGTGTTAGAGAAAGAGATTCACTTAAAAGATAGATATTCAATAAAAACCCTGTAGTTCCGAATTGGAATTGGGTGTTTGTGAATCTTTGTGAATTCATAAATACATACAAATACATTCAATACATACAAACACATTCCTTGGGGCTAGAGGAAAGAGCGGGAATTGTCTGCAGCGGGGCTGGAGGGAATGGAAGATGACAGTAGTGTTCTGAAACTGGATTATGGTACCTGCGATGGGGCAAGAAAAGAAAGAGAAGGAAGGAAGAAAGTGATAGTTCCACAAGAAAGGGTGGAGGCATCGTGAGACCTAGCATTGCTGTGCCCCTGCAGGTGGTGACATAGCGCCTAATCTGCGAAGTCATAGCTTGAGTAAGGTGTTCCCCCTCCCCCCACCCCCCAACCCCTGGTGCGTGTGTCTTCATCCACTGGCAACTGTCCTGGCAGGTTCAAGGCAGATGGCCTTAGTGAGGGCAGGCCTCAGGGTGGTGCAGAGAGATCAACGGCACCAGGTAAAAACCAGGAGGAAGGAGCACAAGAGGAAATCTACAGCCTGGGGATTGCAGGTGCTGGGGGACGAAGTCAAAGAGCAGATGCATAAAACTAACGGCTGAGACATCGCTAGATTCAAAGCCGAGTTCGTCCCTGGGTGGGCTTGAACCACCAACCTTTCGGTTAACAGCCGAACGCGCTAACCGATTGCGCCACAGAGACCAACTGCTACAAGGACCTCCTGTAACATCCTGCAATGAGAATGGATTTCCCCGGTCCCTTCCAACCGCCGCGAAAAAAAGATTCAAACGTCTCTATTTTGGCCCAACCTCGCCGGCACCAGAGACACTGAGTCTGGGCGCCGAGCATGCCAGGCGGCGGACCCGAAACCCGAGTGAGCTGGGGCTCGGACGAAACAACGCGGAGCCCACAGCCGTCCTCGCCTCCTCCTGGCCGCCTCCAAAGCTGCCCGCTACCCGATACAACTGGAGCTTCTCTCGGGCTCAAGTCCTCCACTTCCCACTCGTGATCGGCCTCACCGGTCGCACTCACGGCACTTGCCCCAGGGCCCTGGAGGTCGCAAGGGGCAAGAACAGCAACTGGCTGTGTCCCCACTGCACTGCCCCTTCTCGGCGCCTCCAGAGAATAAACCACGGGGCACGACCTGGAATTGGCTCACCATGCCCGGAACGGGGCCTGGCACCCAGCAGTCGCCCAAGAAATGCTGGGCGGTGGATGCATTCCGTCTCAGCGGCTGGGAGCGGTCGGTAGACCGAGAATTCTTATGACTCCTGCAAATTTTCAGTACTAGAGAAACCTAGATTTTTCAGGTCAGTCGTTTTCAAAACCTTCTTTCTAGCACGTGATTTTAGGAACAGATTAAAGTTCTAGAAAGTCCAAGATGGCACCACCTGGACCGGCTCTGAGCTCCCCACCCAAGACGGTTCCGCGCCTCGTTGCTTGGGTCTGAATTCGTATCCTAACAAAGAACGGGCTTCTCTTGCCTGATCACCGCCAGCAACATCGTGTGGGTCCACCTTTTGGACTTGGTGGCTTGTCCCTTACTGCCCACCTAACAGGTGGGATGGCGAGGCGGACATCGCGCCAGAGAACTCAAGCTCTGAAGCAGCCCAGACCCCGCCCGAAGCCCCAAGACCTGGTCAGCTTACCCTTCAGCTTCGGCCTCGCTAGGGCTGCAGGTGCCCCCCGGAGGAGGATGCCTGCTGCTGCTGCTAAGTCGCTTCAGTCGTGTCCGACTCTGTGAGACCACATAGACGGCAGCCCATCAGGCTCCCCCGTCCCTGGGATTCTTCAGGCAAGAACACTGGAGTGGGTTGCCATTTCCTTCTCCAATGCATGAGAGTGAAAAGTGAAAGTGAAGTCGCTCAGTCGTGTCCGACTCTTCGCGACCCCAGGGACTGCAGCCTACCAGGCTCCTCCGCCCTTGGGATATTTCCAGGCAAGAATACTGGAGTGGGTTGTCATTTCCTTCTTCAATGCATGACAGTGAAAAGTGAAAGTGAAGTCGCTCAGTCGTGTCCGACTCTTCGCGACCCCATGGACTGCAGCCTACCAGGCTTCTCCGCCCATGGGATTCTCCAGGCAAGAGTACTGGAGTGGGGTGCCATTGCCTTCGCCTGCCGCACCGTAAATAACCTCCGCTGTCTAATGGGGGCATTTGGCTGAGCTGATAGGAATCCGCCCTTTTCTGGCCTCAAGGGTCCTGGAGGGGTCGCCCTAATCCTGCCGATTGAATTTGCTTGCAAAGAGAGAGGCTCCCCGCCTATCTCCATTTCTCTGGCCTAGGCTGTGCATACTGGTCCAAGACTCAGGGGTTACTGGTAACCCAAAACAGGTAACCTCCTGTCTGTCTTTCTCTTTGCAGATAGGTGCTCCTGTACATATAAAATTCCCCAATAACCCTGCACACAAGGAAACTACCACAGTCAACAACTGAATTCTGCATAATGGGTACACTACAGGCAAAAATCAGCTGTGTTTCTATGCAATAGGAGTGAACAATCTGGAAAGGAAATTAAGAAAACAATTCCACTTATAATATCACTTAATTATTTATTAAGGGAAGTGAAAGACTTGAACGCTGAAAACTGCGAAACATAGCTGCAAGAAATTAAAGAACCCCTAAGGAAATGGAAAGACAGCCTCCATGGATTGGAAGATTCAGTGTAGTTGAGATGCCAGTACTACTCGAAGTGATCTGCAGAGTCAGTGCAATTCCAATCAAAAATAATCCTCAAATGGGACCTAATTAAACTTAAAAGCTTCTGCACATCAAAGGAAACTATTAGCAAGGTGAAAAGACAGCCTTCAGAATGGGAGAAAATAATAGCAAATGAAGCAACCGACAAACAACTAATCTCAAAAATATACAAGCAACTCCTACAGCTCAACTCCAGAAAAATAAATGACCCAATCAAAAAATGGGCCAAAGATCTAAATAGACATTTCTCCAAAGAAGACATACAGATGGCTAACAAACACATGAAAAGATGCTCAGCATCACTCATTATCAGAGAAATGCAAATCAAAACCACTATGAGATACCATTTCACACCAGTCAGAATGGCTGCGATCCAAAAGTCTACAAATAATAAATGCTGGAGAGGGTGTGGAGAAAAGGGAACCCTCTTACACTGTTAGTGGGAATGCAAACTAGTACAGCCACTATGGAGAACAGTGTGGAGATTCCTTAAAAAACTGGAAATAGAACTGCCTTATGATCCAGCAATCCCACTGCTGGGCATACACACTGAGGAAACCAGAAGGGAAAGAGACACATGTACCCTGTTTATAATAGCCAGGACATGGAAGCAACCTAGATGTCCATCAGCAGATGAATGGATAAGAAAGCTGTGGTACATATACACAATGGAGTATTACTCAGCCATTAAAAAGAATACATTTGAATCAGTTCTAATGAGGTGGATGAAACTGGAGCCTATTATACAGAGTGAAGTAAGCCAGAAGGACAAACACCAATACAGTATACTAACGCATATATATGGAATTTAGAAAGATGGTAACGATAACCCTGTATACGAGACAGCAAAAGAGACACTGAAGTATAGAACAGGCTTATGGACTCTGTGGGAGAGGGAGAGGGTGGGAGGATTTGGGAGGATGGCATTGAAGCATGTGAAATGTCATGTGTGAGGCGAGATGCCAGTCCGGGTTCGATGCGCGGTGTTGGATGCTTGGGGCTGGTGCACTGGGACGGCCCGGAGGGGTGGTGTGGGGAGGGAGGAGGGAGGAGGGTTCAGGATGGGTTCTTAAATTTGTAAGGAATATATTAAATTAAAAAAAAAAAATCCTCTGCATTTTCTAAATGGTCCTTGATGGGCTCGATAAAGGACAGAAATGGTATGGACCTAACAGAAGCAGAAGATATTAAGAAGAGGTGGCAAGACTGCACAGAAGAACTGTACAAAACAGATCTTCACGACCCAGATAATCATAATGGTGTGATCGCTCACCTAGAGCCAGACATCCTGGAATGTGAAGTCAAGTGGGCCTTAGAAAGCATCACTACGAACAAAGCCAGTGGAGGTGATGGAATTCCAGTGGAGCTCTTTCAAATCCTGAAAGATGATGCTGTGAAAGTGCTGCACTCAATATGCCAGCAAATCTGGAAAACTCAGCAGTGGCCACAGGACTGGAAAAGGTCAGCTTTCATTCCAATCCCAAAGAAAGGCAATGCCAAAGAATGTTCAAACTACCGTGCAATTGTACTCATCTCACACAGTAGTAAAGTAATGCTCAAAATTCTCCAAGCCAGGCTTCAGCAATACGTGAACCATGAACTTCCAGATGTTCAAACTGGTTTTAGAAAAGGCAGAGGAACCAGAGATCAACCTGCCAACATCCGCTGGATCATGGAAAAAGCAAGAGAGTTCCAGAAAAACGTCTATTTCTGCTTTATTGACTATGCCAAAGCCTTTGACTGTGTGGATCACAAGAAACTGTGGAAAATTCTGAAAGAGATGGGAATACCAGACCACCTGATCTGCCTCTTGAGAAATCTGTATGCAGGTCAGGAAGCAACAGTTAGAACTGGACATGGAACAACAGACTGGTTCCAAATAGGAAAAGGAGTATGTCAAGACTGTATATTGTCACTCTGCTTATTCAACTTCTATGCAGAGTACACCATGAGAAACGCTGGACTGGAAGAAGTACAAGCTGGAATCAAGATTGCCGGGAGAAATATCAATAACCTCAGACATGTAGATGACACCACCTTTATGGCAGAAAGTGAAGAGGAACTCAAAAGCCTCTTGATGAAAGTGAAAGAGAGTGAAAAAGTTGGCTTAAAGCTCAACATTCAGAAAACGAAGATCATGGCATCACTTCATGGGAAATAGATGGGGAAACAGTGGAAACAGTGTCAGACTCTATTTTTGGGGGCTCCAAAATCACTGCAGATGGTAACTGCAGCCATAAAATTAAAAGACACTTACTTCTTGGAAGGAAAGTTATGACTAACCTAGATAGCATATTGAAAAGCAGAGACATTACTTTGCCAACAAAGGTCCGTCTAGTCAAGGCTATGGTTTTTCCAGTGGTCATGTATGGGTGTGAGAGTTGGACTGTGAAGAAGGCTGAGTGCCGAAAAATTGATGGGTTTGAACTGTGGTGTTGGAGAAGACTCTTGAGAGTCCCTTGGACTGCAGGGAGGTCCAACCAGTCCATCCTAAAGGAGATCAGTCCTGGGTATTCTTTGGAAGGAATGATGCTAAAGCTGAAACTCCAATACTTTGGCTACCTCATGTGAAGAGTTGACTCATTGGAAAAGACTCTGATGCTGGGAGGGATTGGGGGCAGGAGGAGAAGGGGACGACAGAAGATGAGATGGCTGGATGGCATCACCGACTCGATGGACGTGAGTCTGAGTGAACTCTGGGAGGTGGTGATGGACAGGGAGGCCTGGCATGCTACAATTCATAGGATCGCAAAGAGGTGGACACGACTGAGTGACTGAACTGAAGTGAATCCCCTGCAATACAGTTCATTTCAGACATTGTCGATTTCATCTCTTAAAGTTAGACTGGGTCTTTGTTTATGTTTGCATGTGTCTACTTAACTGTTTGAACTTATGTAATGTTGTTGTTGTTCAGTCCCTCAGGCATTGCCGACTCTTGGTGACCCCATGGGCTTCAGCTCATCAGGCTTCCCTACCCTTCATTAACTCCTGGAGTTTGCTCAAACTCATGTCCATTGAGTCAGTGATACCATCTCATCCTCTGTCGCCCCCTTCTCCTCCTGCCCTTAATCCTTCCCAGCATCAGGGTCTTTTCTAATGAGTCTGCTCTTCACATTAGGTGACCAAAATATTGCAACTTCAGCTTCAGCATCAGTCCTTCCAATGAATGTTCAGGGTTGATTTCCTTTAGGACTGACTGGTTTGATCTCCTTACAGTCCAAGGGATTCTCAAGAGTCTTCTCCAGCACTACAGTTCAAAAGCATCTTCAGCTCTCAATCTTCTTTATGGTCCAACCCTCACATCTGTATTTGACTACTGGAAAAAACAGGCTTCCCTGGTGGCTCAGATGGTAAAAAAATCCACCTGCAACGTGGGAGACGTGGGTTCGATCCCTGAGTTGGGAAGATTCCCTGAAGGAGGGCATGGCAACCCACTCCAGTTTTCTTGCCTGGAGAATCCCCACGGACAGAAGAGCCTGGAGGACTATGCACAGTCCATGGGGTCTGTAGAGTCGGGGACAACTAAGCGCACAGCACAGGAAAAAACATAACTTTGACTAGAATATAGTTGGAATAAAAGTTTAAATGTCCTTCCCTGGTTATTCTGACATCTGTGTCAGCTCTTGGTCACTCATAAATGATCAATGTGTCCCTGCATTGTGAGTCATTTCCCTTCCTCTTTGGATATCTAAAAATCTGATGGAATGTCAGACATTGTAAATGTTATCTTGTTGGGTGCTGGATAGTTTTGTGTTCCTATAAATGTTGAGTCTTGTTCAGGGTTGCTCTTAAGTTATTTGCAAACAGTTTGATGGTTTCAGGTCTTGCTTTTATGATTTGCTAAATGGTCTGGAGCAGCTGAACACTCAGTCTAAGGCTAACAAGTTCCTGCTACTGAGGTAAGACTTCCTTGAGTACTCCACTCCACGATTTCCTTAATTACAGGAGTATTATTATTATTTTCTAGTCTACCTGTGAGGCCAAGCATGACTGTGAGTGCCAGGCTCTCTGTTTTCTCTGACCCTATCAAAGATTTCCCCCTGACTTTGGGGAATTTTGTCCCAGGGCTGCACTGATCAGTACTTTGCTGCCCATTGGAGGAGTCTCCTTTGCAGGGCTCCCCTGCTTACCTTCAGCATCTCTCTCCTCCCTGGGAGTTTGTCCTATGCACTCTAGCTCCTTTGGCATCCAGGAACTTGTGTCCTGAGCTCAGCAAGGTCCTCTGAGCTAATTTTCAGTTTGCTCCTGGTGCCTCGCTTGGGAACTCTCCATGCAATAAGTTGGAGCCATTGTTTCCCATCTCTCAGGGATCACTCCCTGTCCTTCACCTGATGCCAAGTCTCCTGAAAAATCTTTGTTTAATGTCCCCAGTCTGACTTTGTTGTTTCGGCAGTTAAGTAAACTTAGTTTCTATTAATTGTATATGGGTGTGGGGACCCTATGAACTCAAGATGTGAGAAAACCATTAAGATTCTAAAAAGAGTTAGTTATACATGGTACAGAACACAGGTTCCCACTAAAATCTTTTGAGATCTGCTGCTGCTGCTAAGCTACTTCAGTCGTGTCCGACTCTGCGCGACCCCATAAACGGCAGCCCACCAGCCTCCCCCGTCCCTGGGATTCTCCAGGCAAGAATACTGGAGTGGGTTGCCATTTCCTTCTCCAATTCAGGAAAGTGAAAAGTGAAAGTGAAGTCGCTCAGTCGTGTCTGACTCCTAGCGACCCCATGGACTGCAGCCTCCCAGGCTCCTCTGTCCATGGGATTTTCCAGGCAAGAGTACTGTAATGGGGTGCCATTGCCTTCTCCTTTGAGGTCTGCATTGGTCAAACAACAAAAGACTTCACACAAAGGATCACGACTAGCAAACATCTTGCAAAGCAATCGGACATCATTGAGTGAGTGAACAATAACTCCAAGTATCTCAATAGAAGTTTTGTCTGAGGTGTCTCAAAAGTAATCACACACCTTCATCCAATTTCTTAAAGATAACTTACAACTTTTGGCACCAATGGGGAGAAAAATAGTTGCAATCTTACCTACTACAACAGAGAACCTATTTTTTTTTTAAACACACATTTTTGGAGTTTAATTTTATTCCCACCCTAGCCTACCCGTCTTTTCCAACTCTGCTGCTGCTAACTCATTTCACTTGTGTCCGACCACCGCGATCCCATAGATGTCAGCTCAACAGGTTCCCCCGTTTTTGCGGTTGCATATACTGAAAAAACCCGTGTGTGGTTTCTGGATCAAGAAGATTTTTCAGAAAAGAAAATAACCTATTTCAGGGTCCAGTATGATTTAGTAACTAAACCACCAACAAGAAAAGATACTTAAGTCTGCAGTTTTTACTTAGTTATCAGGGGAAAGCGCGCACGCAGTCCCCCACTACCACAAATTACGCAGTCGAGTTTCCCCTATTTGAGGAAATCGCAGAGGTCAACACACCCGGAGTGCAATGGGTGAGCCTCGCCCTGGGAGAACCACCTTCTTGATCATGGTATCTCCTCTGCCAGGTAAGTATGAGTTGGTTTTCCCACTGCTCCCCGCACAGCCTTAGACAGCTTCACTGTACACACACGCTGACTTTGCCGTTTTCCCGCAATTCTTCCATTATCCTCCGCACCCTCTCTTTTCCACACCTCTCAGGCCCTCCAAATAACTCTTGTAAAATAAATCCAACAAAATCTCAGGAAAATTTCCGTAACCGGGGAAGTGGCTCGCCTGGAACAGTACCACTTCGCTGCAAAATTTACATAAACCAACCCCATTCAAGACTTCTAAGGCGGCGCCTCTCCTTCAACCCAAGCCCCGCCTCACCCTGTCGCGATGACCAATGGCGAGTGCCCTGTGACGAGGAAGTGACGTCATGAGTTCATCTACCTTAGCAATCCACCTACTTAGAACGATAGACGAGACCTCGGACTTTGGTGGTTCAGACTGTAAAACGTCTGCCCACAGTACGGGAAACCCAAGTTCGATTCCTGGGTCGGGAAGATCCCCTGAAGAAGGAAATAATAACCCCCTCCAGTACGCTTGCTTGGAAAATCCTATGGACGGAGGGTCCTGGTAGGCTACAGTCCATGGGGTTGCAAAGAGTCGGGCACGACAGAGCGGTGTAAATTTCACCCTTTAAGTGAGACACAGACGGGTTTTATTTCTTTTCACTTTAAAATTTTTATTTTGTATTTGGGTATAGCCAGTTAACAATGTTGTGATAGTTTCAGGTGAATAGCGCAGGGACTCAGCCATACATGTACATGGAGATACAGACGGATTTTGCCAGCCTCCTCGGAGTCTGACTTTTCGTGCTGGATTGCACGCCGAGGAGAGAAATTTAGGGATCGTGTGTTAGGCTGATGCAAAAGTTTTTAAGGAATAAATAAGTTGTAAAACAGTGAATAGAAATAGTATGCTATGCTATGCTAAGTCACTTCAGTCGTGTCCGACTCTGTGCGACCCCATAGAGGGCAGCCCACCAGGCTCCCCCGTCCCTGGGATTCTCCAGGCAAGAACACTGGAGTGGGTTGCCATTTCCTTCTCCAGTGCAGGAAAGTGAAAAGTGAAAGTGAAGTCGCTCAGTCGTGTCGGACTCTTCGCGACCCCATGGATTGCAGCCTAACAGGCTCCTCTGTCCATGGGATTTTCCAAGCAAGAGTACTGGAGTGGGGTGCCATTTCCTTCTCCGAGAAATAGTATAGAGACAAAATAAAAGCATATATATATTTCATGTGTATAAACATACGGATTTAGGGTTACATCTCAAAGTGCTACTCAGTGAATTTATTTTCTGTGCAGATGCTTCCTGTTTCATTCTCACGATATCCCAAGGACCATGCTTTCCTTTGCTTACCATACAGAATACAAGAAATGAGGATTCTGAAATAGAAACTGATGACTAAAATAAGGGCAAGAAAGATGGCCTGTTTGCTTGGAGAGTGAGGTTTGTTTATTTGTTTTCTCTTACTGCATAAGACTGGGTTAGACCTGAGGGCGGAGAAGTGGGAAGCTGGAGAAGACAGCCAGCTTGTGTTTTCTGACCAGAGAGCAAGGGGAAATGGAGTAACTTGATCCTTGAGGTGCCTTTGGCTTAAGGGGGAAGGTGACTTCTGGAAAATCTTGGAGCAAACAGCAAAGGAACTCAGCACGAAGTTAGCTTCCAGGAAGAATCTTGCTTTCTTCCTCCCTTCCCCACCCCCAACCCCACCCACCATTTCTCTCTCTGCAACCATCAGAAATAGACTCTGGCTCTTTTCATCTGACATAAGTTTTAATCCAGGGCTAGTAATACCTTAGAGAATCTCCAGAAAAGTGGAGAATGAATTTATACAAAGTGGGAGGAATAAAAAAGGCTGATGAAAGCGAGCCCACAAACCAAATGGAAAGGACACTGGTGCCTTCCGCTGAGTGGCAAACCCTATGGCTTTGCAGCGCTGACCCTGTTGGGCCTGGGCATAGACACCACCCGTGGGTCCATGCCTTCTGCTGCACCTGGCTGCTGTTAAACTGAAGATTTTGTGGTGGGGGGATTCTTCTGTTGCCATGGCCAGAAAGAATTTTCCCAGGGCCTACTCCTTGTGTCTCTCACCTGTTAAATGCTGGAGTAGTTGTTACTTATAGGGAGTGGCCAGTTCCTGGTAATAGATCCACATCTTAGCCCCTCGGAAAACTAAGTAAGTGTGTGATCCTCAGAAGTTGCAGAATATGGAAAATTCCTCATCAAGGGAAAGGGGAGTTCAGATAGTAGTTGCTCAAGATATAACAAAGATATAGCCCTGTAGCTAGCCCAGTGAAGAACATTATAAATTCAGTGCCCCAGCCCCTGCAACCCTGTGTCAAATAGACCAGGCATGCACCATCCTGTCTTGGAGCATGCTAGACGTTTATCCCTGAGTGCAAGCGAGGTTTCAGCCTCTTATATGGGGATGGTTGGTACCTCATCCAGTATTATTTACATTTTCCACACTGAGAATTAAGCAGTTTGACAGTTTGCATTTCTGGGGATAGAGTACTTGGTCTAAAGCTATGGTAACAAATTCCCACCATAACTGGTTTTAAATATTCTTTATTCACCGAGGTCCACTGTAGGAGTTTCCTATTGCTACTGTGAGTTGTTCCTACATATTTAGTGGCTTAAAACAGCACATATTTCTTATCTTACGATTCTGGAGATCAGAAGTTCAAGATGCATCTCCCTGGGCTACAATCAACGTGACAGTTGGGTTGTGGTTCTTCTTGGAGATGCTAGGGGAGAATCTGTTTGCCTTGTCCAGCCTCTAGAAGATGCCCACATTCTACTCTCATAGGCCACTTTCATCTTCAAAGCTAGTTACAACTGATCAAGTTATTCTCACAACACATTATTCTGACACCAACTCTCTTTCCTCCCTCTATAGGGACCTTTGTGATTCCATGGGGTGCCCATCTCAAGATCTTTAATTTAATCACACTGCAAAGTCTCTTTTGCCATGTGAAGTAACATAATCACAGATTCCAGGGACCCAGATGTGACATCTTTGGGGAAGCATTAGCCTGCCACCACAGCCAGCCTCCTCAGTGACCACATTTCTGCTCCCTTCTAAAGTCATCCAGGTGAAAGCAAGTCAGTCCACTGCTTCTTAGTGTCAGCCAGTCAACAGCTGTGCCCTGAGCTCAGGCACTAGAGTCAGAGAGAGAGAGAGAAGGAGAAAGTCTATGGGGAGAGGAATCTGAGTAGCCAGTGCCTGGGAAGTTCCTAGGGACTAGAGCTGGGAGCTGCAAATTCCTTCATGGGAGGAGAAGGCTGGGGAGGGTGTTAGGAACTGAATGTATATCACCACCACCCCCACCCCCACCTAATTCATATGTTGAACCCTAATCCGTGTGGGGCTGTATTTGGAGAAAGCATTTTAAGGAAGATGTTGTTCAGTCATGTCCAACTCTTTGCGACCCACCGTGGTCTTCAGCATGCCATGCTTCCCTGTCCTTCACATCTCCTGGAGATTGCTCAAACTCATGTCCATTGAGTTGGTGATGCCAACCGACCATCTTGTCCTCTGTTGTCCCCTTCTCCTCCTGCCTTCTGTCTTTAAGGAAGTAATTAAGATTAAATGAGGCCATAGCCTTGGGGTTCTGATCTGATAGGATTAGTGTCCTTGTGAGAAAAGAAACCAGAGAGCTTGGGCTCCTACCTTACCCCAGCTCAACCACAGAGAAGAAGGCTGGAGAGGACCCAGTGAGAAATCTTCTATAACATTGGCAAGCCAGGAAGAGTGTTCGCATCATAAATTGAATTGACATGACATGACATGAACATGACAAGAATCTTTATCTTGGACAACCAGCCTCCAGAATGTGTGAAAACAGACTGATGGTTAAGCCACTTGATCTATGGTAATTTTGTATGGCTTGCCTGAGCTGACTAATCCAGGAGGTTACTTAGCCGTTGGCCTAAGCATCTTCTCCTACCTGGGCCTTTGTGGGATCTGCCCCAGTTTTGTTCATTTCCTGTAATTAGTACTCACAGCCTGCTTTAGAATGAGAATTGATCAACTGGTTTAGGATTTTACAGTGTAAGTTATTCCATGTAACAATAACCTGCACAAAGGAGTTGGTTTTTTGGTTTTGTTTCTTTTTTTTTTTGTAAACAGTTTTTGCTATGCTATGCTATGCTAAGTCACTTCAGTCGTGTCCGACTCTCTTCGACCCCTTAGATGGCAGCCCACCAGGCTCCCCCGTCCCTGGGATACTCCAGGCAAGAACACTGGTGTGGATTGCCATTTCCTTCTCCAATGCATGAAAGTGAAAAGTGAAAGTGAAGTTGCTCAGTTGTGTCCGACTCTTAGCGACCCCATGGACTGCAGCCTACCAGACTCCTCCATCCATGGGATTTTTCAGGCAAGAGTACTGGAGTGGGGTGCCATTGCCTTCTCCGTTTTTACATCTTCCCAAATATCAACCTGGCGTGTCTTGAGCAGCCAGATTGAGATTTTTGCAGAGTGACCCCATGAGCCCATGTGGCCTGTGTTTCCTCTTCTCCTGGGAGATTTCTGTGGTGTGGACTCTCCAGAGCCACAGACCAGGGTTTGGGTGCTGGTGAGGAATCTGTGGCTAGCTCTAGAGAGACCTAGGCAAAAAAGAAAGAACCCCTAGAATCAGAGCATGTAAGGGGGCTGGGAGGGTGATGTGATAAGAGGCTGCTCTTATGGGAATCAAGGGGGTTGGAGGATGAAAGAAGTGGATGGGCCTGTGTAACTGTCCACCATGAGGTCAGAAGAAGTTCAAGAGAGAGCAGCTGCCATTCTGGGACCAGAGACTAGAACCTTCTTTGCCATTCAACCTCTGGTCATCCTCCTCCTTACTCTGCCTCTGTTTTCCCCTCCTCCTACTTTAGACAAGGAAACATATTATCCCTTAGAGCCTTCAGAAGGTAAGGCAGTCCTGTCTACATTTTGATTTTAGTCTAATGAGAACTTTGTTGGCCTCCAACAAAGTTGGAGATAATAAAAGTGTGTTCTTTTAAGATAATAAAAGTGTGTTCTTTTAAGAGGCTAAACTCATGGTCACTTATTACAGCAGACATAGAACATCAATTCAATGTGTGTGTTACATTCACTTTAGAAGTTATAAGATGGGGACATAATGAACTGTATGGATCTGCAGGTTGTCTGCTGACAGGTCCAGCAATACTGGTACATGTTTGAAGCATTTCATTAGGTGTCTTTTTTCCTTTCCATTTTTTTCCCCTCAAGGACTCTCACCCTATTTCCTGCACAGTTGTACCCAACATGGTTCTCATTTACAGCCAGTTGGAAGACATTGGTGATGACACAGGTGGATTTCATTTGTTTTAGAATGGGTTCTAACATGTAGAGGGAAATAATATAGTTTATGAAAAGTTAAATATTGTAGAATACTCCAACTTAAAGATACACTTTTTCTGCAACTTTTTTTTTTTTAATTAGGATGAAGAACTACGTTTCAAAGGGTGAAGCACAAAATAGCTTTTAGGAATTTTCCCCAAAAGTAATTTGTGATTTGATCCTGAACAGGTCTGAAATTTACATGATTCATATGCTGTTGTTTTCATAAAGGCTTTGTCTACAAAATGAGGATTTTCAAAAGCATTACTTGAGTCCTCCATTAATTACTGATTATATGATGAATTCCTAGAAGCCCCAGCAACACTGGGATGAAGGAAAAATTTCCGGGATGCTTGAATCACCACACAGCAAAAGATACTCAGATTTTACTACTTTATCTTAAAATAATAGTTCATAGCTTGGCTCACTTTTCACCCATTCTGCTGATTCTGCCAGTGAGTTCCTCTATAGTGACAGCCAGAGGTGCTGATGGAAAATATGTAACTAGCCAAGTGTAAAAAGCAGAAGTTGAGGTCATTCCATCTATCAAAAAGGGGACATGTCTCTCTACCTCAGGGCTGAGTCTTTTGAAGGATCGTTTTGTAATTGGTGGTAGTGGTGGTGAGTCTTTTTGTTCATGTTGTTGCTTGTTTTTTTTTCAACTGTTACTAGGTAATAATTGTGGAATGAGAGCTTGATTTTAATTCTCGAAGGCAAAAGAATGTAACTAAGGACATTTTCCAAGGAATGTTTGAAGACCTTCATGTTAATCTGTGGTTCAACTAATCTACTTTTTAATGAAAGATTTTTAATTAAAAGAGAACAAATATATACATATATATATATATATATGCTTGAATCAGTATTATAGAACAATGAGTCTTAAACTGTGATCTACAGCTTATCCACATCAGATATATGGTTGTGCTTATGTGAAAAAGTCAGAATCGAGGACTCCACACCAACTAAATCTCTGGGAAATGGAAGCCAGGAAGTAGCTTTTTAAATCACAATAGCTCATTCTAAGATTCTTTAAATTTAAGAACCACTTTTTAATATTTTAAAATAGGAGATAAAAAGGCAAGACAGTAAATCATTCTTTTAAACTTATATGTTAAGTGTTAGTGAGGTGAGCTCTTGGTGACAATTTGTCTTCCCTATTCTTCCCCACTCAGCCCTGGGACTGGTGCTGAAATTAGAAATGAAGTAGGGGAAGAAAACTTATTTCTTTATATATATATTTTGCTTTAATGGCCATCAAAAAGAATATTTCATTTCCTCTCACCAACCCTGTCCACCAGTTATGTTAGTCTTCAACATACCCTTAGAGCAATGTGTATGAGTAAATATCCTACATTTGTTTACATATGCACACTTTCTAAAGCACTGTGAAGACACAAGGCTTTAACACAGCTGGGGGCTGCTTACATATCACTTTAAATGATCACAGGTTTGCTTTACACAGGACTTTCAATAGGCTTGCTGTGGCCTGTAGTTCCCAAATCCCAAAGTGAAGTTAGGACGACCAAATAGGAAAGCATATTTAAGAGTGATGTCAGTACACTTTTTGGAGATCTTAATAGACATAGAAATAGGAGGAGAAGGGGATGAAAGAGGACGAAATGGTTGGATAGCATCACCAACTCAATGGACATGAGTTTGAGCAAGCTCCAGGAGATGGCGAAGGACAGGGAAGCCTGGTGTGCTGCAGTCCATGGGGTCACAAAGAGTTGGACACGACTGAGTGACTGAACAACAATAGAAACAGGAGGTCTAGGCTAAATGTGAGATGACATCTGGGAGTCACCACTCCCACCACATGAATTCAAAGAACTCAGGTGCTGCAGTGTAGACTGATGCCCAGCCTGACGGTGAGCCAGCTGTGTCGACTCAAAGTCAGGCAGTCAGGCCCCCATGCCCACACTGACCTGCAGGGCACTGCTGCTTAGTCTTGTGCTCTTAGGTCTGCCAAGGAGCGCCAATGTGGGGACCACATACTGCATTGTGGGGAAGCAGGTCCTGCTTCCCCTGAGCTGACCCTCTGAGGACACATGATGAGGCAAGAAACGTCTGTTGCTGGCTCCCACGACCCAGCGTGTTCAGAAGCAGTGTCACAAGGTCCTCTACGAACTAGGCATGTTTTCCTTAGTGCTGAGCCACGGGCACCCTGTCTTGTTATTCCTCAACTGCAGGAAAGGCCCTCTGCCTTTCACCCTGCCCACGAGGCCATCTCTCTGACTCCTTCCAGACCCTCCAGTAGGTGTGGAGGAGGGCCCAGATCCTCCTCAGCCAACAGGGAGCTGTGAAGAAGGGGCACAGGCCCATCCTTCCTGCTATTTTAAGGACCTCTGGTGGCTTCACTTCTTGCATGTCTCCTTGAAGGCAAGGGTCACAGGACTGGAGTGCATGGCAGGGCCCTTAGGGATTTCACCTGGAGACCAAAGTAACACAGAGTCCATTATCAGGCCCTGCTGGTGGCTAACAGGCTGGAGAGGGCTGAGTGGTGATAGAATCCAGGATCGTGGTGAGAGCCTATCAAGAGGATGAGCTGAAGGGAGGCACTGAGGTCTGGAGGAGCAGCGGGTGCCACCAGATTAGAGTGAAACCTTCCCACACCACCTGTGGTCAGATCTCTGCTCACAGCCGCTGCACACCAGGTGGCCAGACCCTACGGCTCCCTCTTCAGGGGCCAGCTCACTCTCCAGTTCACTTGAGAGCAAGAGGATGGCTTTTGTCCTTCCCTAGGGAAAAGTGCTTAGTATGAAACATGTGCATCCAGACACGATCTTCCGTAGGAAGTAGAGGATGTTTTCTAGACTGAGAATAGCTATAGAAGTTTGGGTTGGTGGGTCTGATTAGCTCTGTTCTCTCCACCTTCTCTCTTTGCTTCTCTAATTGGTGAATGGTGTGGTCAGGGAGGAAAGGGGCCTGGGAGTGCCCTCCCACCCCTGGAAATGTGACTGAACTGAGCCTGAAGCCTCTGGTGTTCTTCTCTAAGAAGAACTTGGTTGTCATTGCAGAGCTGAGGTGTGGACTCCAGGCCCGGACTGTAGAAGTAAAAGGTGGAGCCTGTCCTGGGAAATGCAGGCAGGCAAGTCACACATTTGAGTAACAGAGGCTCTCTGCTCATTCTGATTCTCCAAACATCTTGTCCAACCCAGCAGAAGACCATGAGGACCTCAACTCCTGAATGTAGAGCCTTGTGGGCCCTGTGTCTTCTCCGTGTGGGTTCTTTGTGTGCATTTCGCATGCCCTGGGTGAGTTGTTCAGGAGGCTCTATTCCCGAAATAGCTGCTGCTGCTGTGGTGTGGGTAGGACAAGGGCGTGGGAAAGGCTGACCCCCTAGTGTCAGCAGCCTGGGGGAGAGTGTGGGCAGGAAGGCCACCACGGTGAGTGGCTGGGAGTGGCCCTACAGACCTGGCTCTACCACTTGCCAATTACAGGACCAGGGCACAGAAGTTAGCAGGCAGCAAATGAGCAGATTTAGGATGGATGAGAAGTCAGGATTCTGGGGACCAGACCTGATTAGATGTGCAGTGAGGAGAGTTACTCTCCGAGTTCAGATACAGCAACAAAGAGAGGGGAATGTTCCTTGCTCCCTGCCTTGCTGACTGTAAAAAGCCAGTAGCGGAAAGCCTACCACAGTGTTTTGAAATCTGCAAAGTTCTTCCCAAGGGCAACCTTCAGATTCTCCCTAAATAGGCCAGAAATAGAAGGCTCTGGGCCTCTCCTACTGCTTCAGTGGACTGAGCCTGTGTTCCAGCTGCTCCCGCAGGCGATCGTTAATGCAGATGGACTCCTCCAGGTGCTGGCGCAGGTTACAGATTTCACCAAGATGCTCCTCTAGCAGGTCAGCCCCTGTAGCCACCTAGCAGGACAGGAGGAGGTGGGGATGGAGCACTCTGGTCATTAATGGGGCCCACACTGGGGGTGGGGCTCGGCCAGCCAAATCCCTAACTATCACCATCCTCTCTCCCACAGATATCCAGAAGTTTACGTGAGCTTGCCTGAAGAGCATACTGGCTTCAAACACAGGACCGGTGATGCTAAGCAAGCCCCAGTGGCCTCCTCCCATACAGGGGTCTGTGTCAGGGAGTTGTAATACATGTACAGTGACCTGGGCAACTGGTAGGTGTAAGGGCTTTCCCATTGTCTAGAAAAATAACTGAAGCTTGTGGAACTCAGTCTAGACTAGACAGGTGTGACCTTTGCCTGAGTTGACTTGAGGGTACTAGGGAGGAGCTCAATTAACCTTAACACCTCTCCTTGCACTGACCCTTGACTGAACATTGCTTAGCAAGGAACACTGCCCTTCCTCCACCCTTAGAGAGAAGGCCCAAAGTAAAAGTGGGTATCTCATGGACTTCCCTGGTGACCCAGTGATTAAGAACATGACTGCCAATGCAGGGGACAGGAGTTTGATACCCAGACCAGGAAGATTCCACAGGCTGCAGGGCAACAAAGCCCGTGCGTTCACCACAGCTAGTGACGCTCGTGTGCTCTAGGGTCCTGGCTCCGTAAGAAAGAGGCCCCACAGTGAGAAGCCTGCACACGGTAACCAGAGGGGAACCTCCACGTGCTGCAACTAGAGAAAGTTCCTGCACAGCAGTGAAGACCCACCACAGCCAAAAATAAGAAATAAATAAATACATTTTAAAAAGTTAGTACCTCATGTCAACTCATCCTGTGTGGTTCATGATTGGTACTCAACAATTCCCTCAAATCACTTTTATTATGGAAGGAAGAAAGCTCACTCAACTTTTCCAAAGAGATCTGTGATGTGGTCTTTGTTTGAGAGGAGCAAAAATGATTGTACTCATGTCTGCTTTTTAATGTTTCAACTAACCATCCCTTGCCTCATCAAGGCCATTGCCTTTGGTTGCTAAAGTTTTGAATAGTTTCCATCTCCAGTCCTTCCAGCAGGTAATCCAGGTGAATCTGCTTTTCCAAAGGAGATTGGCCTAGTCTATGTCCTGTTATTTGCAAACAGACCTTAAAATGCCTCTTCTTAGCTCTTCTTCCCCCAACATCCTAACTTACCCTGATTTGGAAATGCCAGTTCAGTCTCAGTCACAGTTACCTACTACTCCATAAATGGCTGCCCCTGGGTTTGCATAAAAACATCTCTAGTGTGACATTATCTTTGTCTGTATGGCACTGAAGTAGGAATCCGACAGCTGATTAGAGAGTTGGAAAAAGCACCCCAAAGAAAAGGAAAACAGATGCAGGAAAGAGCAGTGGGTGGGGTGCTGATGACCGACTCCGTCAAATGCCTCATTTTGCCTGGACACAGCCTTCTGAGAATCCCAGTTCTCTCCTGTTGGAACTGGGCTGCATCCCAGCATTCACCTGTGTGGCTGCACCTCTCCACCAGGTGGAGACCAGGGAGCTAGGAGTGTGAGTTGGGTTTGTACTCAGGGCACATTTAAAGGGTGAGGATCTGTGTAGCGACAACCCCACTTTCTGTAATTACTCTGGATAATGGAAGAATGTTCTGCAAATGTTGGCACCTGGCATTCGGGAAGGCTCTGAGAGTGGGCTGTGAGGGGACCAGGGAGCAGGGACTGAGAAGGATGTGACTGTGAGAGCACAGAGGCAGTCACTGACTCTCACAGCCCTGCTCCGCCCCGAGGCCCAGGGTGGGGAGGATGAGGCGTGCACTCGGAAGGACTTGGCACTGCCGGGGCCTTCGCTTTACCTCACTCTGTGAGCAGGGGCTAGAGGAGAAATGGAAGAGGAGGCCCTGGTAGAAAAGAGGGGGGTCCTAAATGAGACTTCATTTCACAGGCTGACCTACTCGGCTTTGTGTTTACCTGTGGGTTTGGAGTGAAGCTGGCACATGGAGGAGCCTGAGGATAGGTCTCCAGTTATGCTCACTTCCTGAGGTCTCATCACATACCACTGGCCACTGCTGCCCAGTTCTGTCCTGGAAGAGAGTGGGGCTGGGCAGGGTTGGGCACCATCCTGCAAAGGAGACATTTCCCTTGAGAAGCCACCTTGACAAGGGACTTGCTTTACTTAAGTGGAGTCATGCTTGTTGCTGCTAGGATTTCAAGGTCTTCATTCTAGGCCCTTTGTTTAATGTTGGGGCTTTTTCCTTCATGCAAATCTCCCTGGAATTTTTGTCTGAAATGCAGTTTCTCGAGTCTTATCCCCAAGTTTATAACAGGCCCTGTTGTGTCTCTGGTGTAGATTTTCTATACTGTGCAGCCAGCACCCAGGGATTGGGGCCTGTCTCCGGTATGATATCACAGTCAATCATCCAAGGTTAGTACTATTTCTCTATTTTACATGCTACATTCTTCTCCACTATACACGAGATCCATGTGCTCAAAGAGGGCAATGAAATCACCATGGAAAGCAGACTTGGTATTTTGGTGGAGTTGAAATGTGCACCTTGGACTTCTGTCACCAGGGCTGTGCTTTCACTGTTTTCACATGGACACAGGGTAGGATCGATGGAGACAGGGTAAGGAGTAGAAGACTTCAGTAAGAGCCAGTGATTCCTGGTAACCAGTGTTGATCTGCTTGACAAGTACTTACTGAATGTTCCCTGTGGCAGGCTTTGAAGAGGCTCTGGGGAGGAGGGCTGACTAAGGCACAGAGGGCACCTGGCTCTCAGGAATATGGCCTCTAGGACAGGAGCCAGATGTTTTACAGAGAATCACATCTAATTTTTAAATAAAGACTGTGATGTATTTAACATTCATGCATTTCTTGGTCCCATTGTGTCCACCAAGGGGGAAAACAGAGTATAAATATAGGATTATTGGAAAGAGATTGGGCTTCCCTGGTGACTCAGATGGTAAAGAATCCACCTGCAATGCAGGAGACCTGAGTTCAGTCCCTGGGTCAGGAAGATACGCTGGAGAAGGGAATGCCGAGTCTAAATATAGGACTATTGACAGAGATAAAATTTGGGGGGGGGGAGATGTCTGTCATGTGTTTTTATTTTAGGAAGGGAAATAAGAAGTAAGTTTGATCAAATGTCCCCTGAAATTTAGCCGTGGGTTCCTGGTGCTTCTGGATACAAACGCTTGTAGTCAAGGTTTGTGTGGCAGCTCTGCTGCATAAGGGCGTGGGAATTTCGGCGAAATCTCCATGTCTCTCTGGGCCTCAGTTTCCTCATCTGTAAGATAAGGTTATTCAAAATCTCCAAATTCCTTTCCTGCTGACTTTTTCCTGAGTGCAGGAGAGACTGAGATGCATGGTAAGTGTGCACTGGGATCTGCAGCCAAGACCTCACCTTGGTTCCTTCTCTGTGTGTCTCCCATAGGAGCCTCAACTGGGCCCACACACTGGAAACACAGAAAGGAGAGAGGGGATGGAAGAAAGGAAATCAGCAGGTTCGGAGGATGAGAAAACCCAAAGAAAAGCGAGGTAATGGTCGAGAAGCTGTTTGCCAAGGGAGGTGAGGACAAGGACAAGTGGAGCTTGGAAAGTTCAGTAGGAATTGAGGAACGCACAGCATCATCTAAGTTCTCAAGGAGCAACCTGAGCTGAGCAGGAAGGACCAGGAGAGTAATTTAGTCCCCAGCGAACTTGTGCACCTGCCGAGGAGATCCACACGATGGATCCAGTTGGTTTATACTGCTGGGAGCACCAATCCCAGGAGGAGGATGAGGTTTATACTGCTGGGAGCACCGATCCCAGCAGGAAGATGATGGGACCTTGAGGCTCTGCACGAGACCCCCAGCTTGAAACTTGGACGTGCCCACATGTGGATGTCCTCCAAGTAAGGGTGTATGTAATAAGGTGGATAAATGGTGTTTGGAGAAACATTAGAGATCTTCATTCTTATCAGGGGCCAGGATAATGGGACTCATTTCTGAAGCAGAGATGGTAATAATATTCTTCTCCATTTACAATTTTGAGGCTTTACACACATCCTCTCTTAACTATGTGTTGAGTGCTTAATGTGCAGACAAGGAAGAGCATGTACACTGTTCCATTTTATAAATTTGTTAAAAAGACAAATTCATGTAAACTGGCTGCTTGGGGCTAAGCGCTGAGGGAGTGATGCACTGCAGAGGGGAACAAGGAGAGTTGTGACCGATGGAAACACCCTGCGTCGTGATGGTAGCTGTGGTTTCCATAGTGTATACATCTATCAAACGCATGTAGTTCTATAGTTTTAAATAGTGCCGTCAAGAGGAGTCATATAAAAATCTACCACATTTCTCCATACCAGCAGGATTAGGAAATGAAATTCAATAAAACATAATAGAGATAAACATCCATGATCATTTAATGCTCAAGAATACAGACGATGACTCCTGAAAACTACTGCTGAGAGAATTAAAGAAGACCTAAATAAATAGAAATATATGTTATATTCGTAGATTGGAAGACAATATTTTTAGAATGTCAAATCCTTGTTATTCTCAATAGTATTGCACCTGGCATTGGGGGAAGGTGTATTTTGCAGGCTAATTATAATATGTAAATGGAAATCAAAGTATCTCAATTAGCCAAGACACACTGAAGGAGAATTAAGTTGGAGGCTTTACTCTACTAGATTTCAAAACTCAGGTTAAAACACAGTGATTAAGACAATATACTGGTTTAAGTAAGCAGAACACAAATTGATGAATGAAAGAGGAGAGAGTGAGTAAGTGACCATATCCAGTTTTTTAATAAAGTCACCAATATGCATCACGGGGTAATGATAGACTTTTCTGCAAAATATTTGTTGTGAAAAACAGTATCAAGTGAGACATTATTAATGCATTTCGGAAGTTTTTGGTGAAATGCAGTAGAGGTGAAACGAACAGCTACTTGGAAGAATCTGACACAAGAGTGAACTGGAAAATGTGGGATGGGGTTTCAGAGTAGAAGGGACGCTACCTGGGTGTGGCTCCAGCCCTTACAGCAAGGGGGGTCTTGGCCCATTAGAGATCCTCTCTGTGCCTCAGTTTCTTCACCTGCAAAGCAGCAGAGAGTTATGTTTTTGGCACCAGTCCATATTGAACACTAGAAGTACCATATAGGAAATAATCATCCCCTCGAATCATGAGGGAGGCCAAAGAAATCAGTGGGTGAGACTAAGTGCACACCTGAGGACCTTTAACAAATAGATTCCAGGTCCCACCTCAACTCACTGAATCACAGTTGCTACAGTGAGGACTGTGCACTTGTTTGGGTACTAACTCTCCCAGGTGATTCTTACAGTGATCAGCTTGGGGACAGAACAACTGAGCTGCATACCTTTTACCCCAAACACAGAAGGAGGACAGAGCAGAAGCATAAGGGTGTTTCCAATCCCATGACTAAAGCAGAGAACTATTGGAAGACTCTAGCATTGAAGGACTAGGCCCATCTGACCCCATTTTACTCTTGTCCAGTGTACAGCAGAGACACAAGTCCTTGGGGACACATGCCTGTGGCACCTGACTATCCACCTTGAGGAAAGTGAGAGCCCTAATTTTAAATTCAGTCTGGTTTGAGTGAAAGCTAAATTCACCCTTGTTTGCTCATTGATGGGACCAATCTTCTCCAAGCTGCCACTTTCTAAAAAATAAATCGTATTGCTATAAATACAAACTTCAGCAAAGATGTTTGTTAGAAAATTTTATTAACACTCAAGCCACCTAACAAGAAACCAGAAAGTTAGCAAGAGCATTCAGTTTCAGGAGAGTTTGGCCCAATAGAGCACAGTCACTGAGAGAAAAGATCCTTGAGTTGAAGGGAAGTGATCCTTTCTGTTCTGGGACATCCTGCTAACTTCAGTGGGCTGGGAAAGCAGCTGCCCATTGTAACAGATGGGATTCTCAGGGGGTGCTAGCGGTAAAGAACCCGCCTGCTAATGTAGGACATGCAAGGGACACGGTTTTGATCCCTGGCTCAGGAAGATTCCCTGGAGGAAGAAATGGCAACCCACTCCAGTATTCTTGCCTGGAAAATCCCATGAACAGAGGAGGCTGGAGGGCTACAGTCCATAGGATCACAAAGAGTGGGACATGACTGAAGCAACTTAGCACAGCTCGCATTCTAACAGACAGGCTGCTCTTGCCTCCAGATGGCGACTGGTGTCCTGAAACACATAAGCACTCAGGAAGCCTTTAGAAGGGCCCAGCCATCACTTCTGCTATTGCTCAGTGCACAAAAATGGTTTAGTTGAGAAAAGGTAGGGCTCTAGGAATAAAGTCAGGTCACAAAGAAGTATGAAATGGGACAAAGGCAGGATAAAAACAATAGGTTTCTCCTACCTACAAAATGCAAAGCACTAGCTTACTTGCCTTGATAAAGTGGTTTTTTTTTTTTTTAACTTTGGTCAAATAAATTTTTTTATGTACCTCTTCTACAATGATGTTACCTTGAATGGTTATGATTAAAGAAAGTATCATAATATGTGTGAAATGCCTGGCATGGTATCAGTCAATGAACTATACCTGTTATATACTTCTGTTAGCATGGCAAAATTCATTCCTGTTTGACCTCAAGCCAGATACCTCTTGTGAGGTTTTTTGGTTTCATCACATTAAAAATGAAGAAATTTGACACATGTTTCTTTCCCCCACAGAATGTCAGGCCCCACAGGGCCGGAAAATAGATTTCGTTAGAGCCTTTGCTGAATCTCACACACCGTCATTAAGCATTGTAGTTGGAGGACTGTGTGGGGATGTGGGGAAGACAAGCTTTCAGAAGTAGTTGTTCCAGTTTTGTATCTTTTCCCTTAACGTGAACAAATGCTCAGTGGCCTGTTGTCACACCCATTTCACCCTCCATCCAGGTTAGACCAACAGCTAAACTGAAGAGACGGACGCTATAGGGGTTCCCCAAGTCTCAGACTCACAAGACCCGGGCAGGGAGAGATGCTGAGGAAGGGAGGAGTTGGTTCAGACCATCACTATCCGAGGGCCTGCCTGTCTGTCTTTCCTCAAACTCAGCTTCTATGTCACTGAACACAATGCTTATGTTCTCTTTGGATCATCATGATCCCTGACCTATGACCTTGAACTTAACCATGCTCTGTTTTTGGAATACAACCACAGGTCAATGGCATGAGGAAAACTCAAAGAGATGGATCAAACTGTGTGCCACGAACACTGCTCTGGAAGCCTGGTCTGTTCAGTACGTGGGTGAACTGGATGGACACAGAACAAGAGCACGAGGCTGTCACATCTTTCCTAAGCAAACAGGCACCCCATGTACTCAGTGGCTCAGTGGTAAAGAACCAGCCTGCAGTGCAGGGGACACAGGAGATGCAAGTTCGATCCCTGGGTCAGGAAGATCCCCTGGAAGAGGACATGGCAACCCACTCCAGTATTCTTGTCTGGAGAATCCCCATAGACAGAGCAGCCTGATGGGCTACAGTCCTGGGATCGCAAAGAGTTAGACAAGAATGAAGTGACTGAGCTCAAGCACACCATGTTTTCAAGGATGTACACATGAACTCTCTTAGTCACTTTGACAACTTGGAAAGAGCTCTTGTGAGGCTATAATGAAATACATAAGTGAAAGTATCAAATGTGGTGTTTAGTAACATT|transcript_ablation|HIGH|LOC112446138|112446138|Transcript|rna-XR_003034209.1|ncRNA|1/1|||||||||||-1||||ARS_UCD1.2_refseq106.gtf.gz||| GT
3 54005670 >5463>5465 GCAGCCATAAAATTAAAAGATATTTGCTCCTTGGAAAAAAAACCATGACAAGCCATCAGTTCATTCAGTTGCTCAGTCGTGTCCAACTCTGCGATCCTATGGACTGCAGCATGCCAGGATTCCCTGCCATCACCAACTCCCAGATCTTGCTCAAACTCATGTCCCTTAAGTCAGTGATGCCACCCAACCATTTCATCCTCTGTCATCCCCTTATCAGGGTCTTTTCCAATGATTCAGTTCTTCACATCAGGTGGCCAAAGTATTGGATCTTTAGCTTCAGCATCAGTCCTTTCAATGAATATTCAGTACTGATTTCCTTTAGAATGAACTGTTTGGATTTCCTTGCAATCCAAGGGACTCTCAAGAGTCTTCTCCAATGCCACAGTTCAAAACCATCAATTCATTGGCACTCAGCTTTCTTCATAGTCCAACTCTCACATCCATATATAACTACTGGAAAAATCATAGCTTTGACTAGACAGACCTTTGTCAGCAAAGTAATGTCTCTGCTTTTTAATATACTGTTTAGTTTTGTCATAGCTTTTCTTCCAAGGAGCAAGTGTCTTTTAATTTCATGGCTGCAATTACCATTTGCAGTGATTTTGGAGCCCAGAAAAATAAAGTCAGCCACTGTTTCCCCATCTATTTGCCATGAAGTGATGGGACCGGATGCCATGATCTTAGTTTTCTGAATGTTGAGTTTTAAGCCAACTTTTTCACTCTCCTCTTTCACTTTCATAAAGAGGCTCTTTAGTTCTTCTTCGCTTTCTGCCATAAGGGTTGTGTCATCTGCATATCTGAGGTTATTGATATTTCTCCCTGCAATCTTGATTCCAGCTTTTGCTTCATCTAGTCTGGCATTTCACATGATGTACTCTGCATATAAATTAAAAAATCAGAGTGACAATATACAGCCTTGACATACTTCTTTCCCAATTTGGAACCAGTCCTTTGTTCCATGTCTGGTTCTAGCCATTTCTTCTTGACCTGCATATAGATTTCTCAGGAGGCAGGTCAGGTGGTCTGATATTCCCACCTCTTTCAGATTTTTCCAGAGTTTGTTGTGATCCACACAGTCAAAGGCTTTAGGATAGTCAATGAAGCACCTGTTTTTCTGGGACTCTCTTGATTTTTCTGTGATCCAATTGATGTTGGGAACTTGATCTCTGGTTCCTCTGTCTTTTATAAATCCAGCCTGAATATCTGAAACAGTTCACTTACTGTTGAAGCCTGACTTGGAGAAGTTTGAGCATTACTTTGCTAGCATGTGAGATGAGTCCAATTGTGCAGTAGTTTGAACTTTCTTTGGCACTGCCTTTCTTTGGATTGGAATGAAAACTGACCTTTCCAGTCCTGTGACCCCTGCTGAGTTTTCCAGATTTGCTGGCATATTAAGTGCAGCACTTTCACAGCATCATCTTTTAAGATTTGAAATAACTCAACTGGAATTCCATAACCTCCACTAGCTTTGTTCGTAGTGATGCTTTCCATTTGACTTTGCACTCCAGGATGTCTGGTTCTAGGCGAGTTATCACACCATTGTGGTTACCTGGTTCATGAGGATCTTTTTTGTATAGTGTTTCTGTGTATTCTTGCCACCTCTTCTTAATATCTTCTGCTTTTTTTAGATCCATACCATTTCTTTCCTTTATTGTGCTTATCTTTGCATGAAATGTTCCTTTGGTATCTCTAATTTTCTTGAAGAGATCTCTAGTCTTTCCCATTCTATTGTTTTCCTCTTTTTCTTTGCACTGAAGAAGGCTTTCTTATCTCTCCTTGCTATTCTTTGGAACTCTGCATTCAGATGGATGTATCTTTCCTTTTCTCCTTTGCCTTTCATTTCTCTTGTTTTCTCAACTATTTGTAAGATCTCCTCAGACAACCATTTTGCCTTTTTGCATTTCTTTTTCTTGCATATGGTTTTGATCACTGCCTCCTATACAATGTTACCAGCCTCTGTCTACAGGTTTTCAAGCACTCTATCTATCAGATCTAATCCCTTGAATCTATTTGTCACTTCCACTGTATAATCATAAAGGATTTGATTTACATCATACCTGCAAGATCTAGTGTTTTTCCCTACTTTCATCAATTTAAGTCTGAGTTTTTTGATAAGGGGTTTGTGAGCTGAGCCACAGTCGGCTCCTTGTCTTGTGTTTTGCTGACTGCATAGAGCTTCTCCATCTTTGGCTGCAAAGAATATACTCAATCTGATTTTGGTATTGACCATTTGGTGATGTCCATGCTTAGAGTCATGTCTTGTGTTTTGGAAGAGGCTGTTTGCTATGAAAGCAGAGACATCATTTTGGCCACAAAGGTTCATATAGTCAAAGCTATGGTCTTTCCAATAGTTATGTATGGATTTGAGCATTAGACCATAAAGAAGGTTGAACTCCAAAGAACTGATGATTTCAAATTGTGGTGCTGAAGAAGACTCTTGGAGAAGACAGCAAGGAAGTCAAACCAGTCAATCCTAAAGGAAATCAACTCTGAATATTCATTGGAAGAACTGATGCTGAAGCTTAAGCTCCAATATTTGGCTACTTGATGCAAAGAACTGGCTTATTGGAAATGACCCTGATGGGGGGAAAGATTGAGGGCAAGAGAAGATGAGTGCAGTGGAGGATAAGACAGTTAGATGGCATCACTGACTCAATGGACATGTATTGGAGCAAACTCTGGGAGATCATGAAAGACAGGGAAGCCTGGCCTCCTGCAGTCCACGGGGTTGCAAAGAGTCAGACAAGACTTAGTGATTAAACAACAGCACAAAACTCTTGTGTCCCCGATGAGACAGCAAAACAACCAAATTGTTGGTTAGAATAACATCTGATAGTTCTATGAAACAGTTGAAAGTCTAAAATAAGTTCCTCTTTTTCTGAGAACCCTATAACCATGCACTTACAGTTATAATGTTTTAAATAAGATCTGCTCCATTTCTTCTGGATAAAGAGATGAAACTAGAGAATGGGTTATCTCCTTCTGACAAAGACTGCACCACCCTGGTGTTGTTGGGCTAAAGGCAACAAAAACACCACTAATTTCTGTACCATTTTAAATGTGGCTTCCTGACTGGGTATTTATTTGATTGTTTTAGACTCTCAACTGTTTCATAGAACTACCAGAAAGTTATTTTAGCCAAAAATTTGGTTGTTTTTGATGTCCGCTTGGAGAAGCAAGAGTTTAGAGCTTTCCAGTCTGCCATTTGCTCAATTGTCTAGAATATAATCCTGGTTCTATTACTTATTCACTCAGATTTTGTGAGGCCCATTTATCCCCTTGGTAAAGGTATATAATAATTTCTAATTTGTAGATTCCGATAAGTACCAGCGTATTAATGGCTGGCTATTGAGTCAGACACGAATGAGCGACTTCACTTTCACTTTTCACTTTCATGCATTAGAGAAGGAAAAGGCAACCCACTCTAGTGTTCTTGCCTGGAGAATCCCAGGGATGGGGGAGCCTGGTGGACTGCCGTCTATGGAGTCGCACAGAGTTGGACACGACTGAAGCAACTTAGCAGCAGCAGCAGCATTGTCAAGTATGTATCGTAGGATTTGGCATATTGGAGGCCTTCAGTGCATGGTAACAACTATGTGAATTAAATTCTTGCTGTTGAAGTGAAATTATGGAGAGTAATGTTACCTTTTCTTTTATTAATGATATCATTAGTGGTTTGAGAGAATGATATAAGATTCCCTCTGCAGTATGCTATTTCTAGGTTACATTCTGTCTCATGGAAATTAAGGAAGTCTCACTCAGTCCTAAATGGGTGTGTGCTTTGAATAACTTGGAATTGGAGAAAACTTTGTAATTTTATTTCTGCAGGGAGACTCTTTTAAGTTTGCAGGTAGCCATGGCATCTGGATGGGACATGATGGCCCCTATTTCTCTGGTAGAAAATGACAACGAGCAACTGTCAGTGAACCAGGAAGCTATAGAGACTCTTGAGAAGATTTCTCAGCCAGTGGTGGTAGTAGCCATTGTAGGCCTGTATCGTACGGGTAAATCCTACTTGATGAACCGTCTTGCAGGACAGAAACATGGTGAGTGTTGTACTGGGGCAGAGGTCATTGCATGACTCCAACTATACCTCATATTCTTAGTTTTTTCCCTGTGCATGTGAATGGAGAATCAGATTCCCCTCAATAAACCAACCTTAAACTTAACCTTAAAATTCTTACCACTAAATCACTACCTTATTGTCATTTGTTACCATATTTGTTGTTTTACTCCTGTTAACAAAAATCTCTCCTACTAATGCCCTAAATTCTACCTTATTTCACTTGCTGAAGCACTGGGTTCTTGCCTTGTAGTGTGCTTTATCTTGAAACACATTTTACTTTTTTATGAAATATTCCCAATAATATATAACTGTGTTTGAATATCTATCATGTTCCTTCTTGAATTTTATATCTTTTTGGGTAACTCCCCTTTTAAAAATACTATTTGGTCTGGCAAAAAAATAATTTTAATTTTTTCCACTTTTTCTATGTCTCTCATCAATCCAATTCTCTCTGGCTTTGAACCTCACCATTTGTTCAAAATGCCCTTATAATGGTTATCAATTACCTCCTTTTTGTCTGCTTCATGGATACGTTTTTGTCTTCATGTTGAACCCATGCTTGGCATAATTTTCACAATTAATATTCCTCCTCCCTGAAATAGATGAAACACAAAAGTAGGACATTCTTGAGGAAATAGAGAAAGCAGAATAGTGCATCCTGGGGTACTTGCATTCCAGTAAGTCTGACTTCATAGCCCTGGGCTATTTAGATTATCCTCTGTCACTGAATGTTGCTTTCTCTTTTCATTTGCAGGTTTCCCTCTGGGCTCTACAGTGCAGTCTAAAACCAAGGGCATCTGGATGTGGTGTGTGCCTCACCCTTTCAAATCAGACCACACTCTGGTCCTTCTGGACACTGAGGGCCTGGGAGATGTTGAAAAGGTAAGATAGGGAGTCACAGATGAATCCTTTTTATTCTGTATTTTCTCCTTATGTTTTTATGATCCTTTGTAATTTAGTTACTGAGATGTATTTGTAAAATTTAGAAATTCAGGCGTAGTAAATGAAGCAAATCTTGGTTTGTTTGAACCTTTAGGTAAAAATCTTTTTTGTAAAGATGTTAAGTAAAAATGTTAGATAAAACTTTTTATTTATTGGCACTTGGTGGATGATTCAATTAAATTTAGTAAATAAGTACCATACAGCTTAGTTCCAAGCCTTTGGGCTCAGTGCTGTAGACATCAGTGACTAAATTAATGGTCATGTTTTCGAAATGTCTTTAGTCTAGTTGACAAGACCACATGTGTGCTGTCAGATTTAATAAAGTGTGATTGAAAAAGAAACAGGTTGGAGAGAGGAAGAAGATGCACTTAAATGTAACGCCTGATAAAAAGTCAGTGTTTGTCCTACTAGAAATATTTTAAGATGAAGTTTTGTTATTTTAGCTTTGTACTAGTGGACAAAATAAATTATGTCTTCTATTTGACTTACTTTGATAATTATTTGAATATGATATCTAAATTTATGTAGTTTTCCATTTCTGCCCAAAGAGGAGTTGGAAATCATGTGTTTACTTGTTATCAAACTTTTAATTTGTAATGGGGTATACCCAGTTAACAATGTGATGATAGTTTCAGATGAACAGCAAAGGAACTCAGCCATACGTATGTGTATATATATATATATATATATATATATATATATATATATATATCCATTTTCCCCCAACTGATCTCCCATCCAAGCTGCCACGTAACATTGAGCAGAGTTCCATGTGCTACACACATAATCCTTGTTGGTTACCAACTTTAAATATGTGTTTATCCCATTCGAACTTTCTACCTATCTCTTACACATGTTCTTCCCCCTGGCAACCATAAGTTTGTTCTCTAAGTCTGTGAGTCTCTTTCTCTTTTGTGAGTTAATTTGTATAATTTCCTTTTAGATTCCACATATCAGAGATGTCATAAGATATTTTTCCTTCTCTGTCTGACTTACTTAACTCAGTATGACAATCTGTAGGGCCATCCATGTTGCTACAAATATTATTGTTTCATTGTTTTAATGGCTGGGTAATATTCCATTGTACATATGTACCACATCTTTATTCAGTCCTCTGTTGATGGACATTTAGGTTGTTTCCATGTCTTGGCCATTGTAAACAGACTACAATGAACACTGGGGAGTGTGTTCCTTTCAGATCATATTTTTCTCCAGGTATATGCCCAGGAGTGGGATTGCAGGGTCATATGACAGCTCTATGTTTACCTTTTTAAGCAACCTCCATACAGTTGGAGTGGCTGTACAAATTTATCTTCCCACCAGGTGTGTAAGAGGGTTCTTGTCTCTCCACACACTCTTCAGCATTTATAATTTGAGGATTTCTTGATGATAGCCACTCTGACTGGTGTGAGGTGATATTTCTTTGTATTTTTGATTTGCATTTCTCTAATAAGTAGCAGAAATAGATGTTTTCCTGGAACTCTCTTGCTTTTTCCATGATCCAGTGGATGTTGGCAATTTGATCTCTGGTTCCTCTGCCTTTTCTAAAACCAGCTTGAACATCTGGAAGTTCAGGGTTCACATATTGCTGAAGCCTGGCTTGGAGAATTTTGAGCATTACTTTACTAGCGTGTGAGATGAATGCAATTGTGTGGTAGTTTGAGCATTCTTTGGCATTGCCTTTCTTTGGGATTGGAATGAAAACAGACCTTTTCCAGTCGGGTGGCCACTGCTGAGTTTTCCAAATTTGCTGGCATATTGAGTGCAGCACTTTCACAGCATCATCTTTCAGGATTTGGAATAGCTGAACTGGAATTCCATCACCTCCACTAGCTTTGTTGGTAGTGATGCTTTCTAAGGCCCACTTGACTTCACATTCCAGGATGTCTGGCTCTAGGTCAGTGATCACACCATGGTGATTATCTGGATCATGAAGATCTTTTTTGTATAGTTCTTCTGTGTATTCTTGCCATCTCTTCTTAATATCTTCTGCTTCTGTTAGGTCCATACCATTTCTGTCCTTTATTGAGCCCATCTTTGCATGAAATGCTCCCTTGGTATCTCTAATTTTCTTGAAGAGATCTCTAGTCTTTCCTATTCTGTTGTTTTCCTCTATTTCCTTGCATTGATCGCTGAGGAAGGCTTTCTTATCTCTTCTTGCTATTCTTTGCAACTCTGCATTCAAATGCTTATATTTTTCCTTTTCTCCTTTGCTTTTCGCTTCTCTTCTTTTCACAGCTATTTGTAAGGCCTCCCCAGACAGCCATTTTGCTTTTTTGCATTTCTTTTCCACGGGGCTGGTCTTGATCCCTGTCTTCTGTACAATGTCATGAACCTCCGTCTAGTTCATCAGGCACTCTGTCTATCAGATCTAGTCCCTTATATCTATTTCTCAGTTCCACTAAATCAAATAAGGAATTTGATTTAGGTCATACCTGAATGGTCTAGTGGTTTTCCCTACTTTCTTCAATTTAAGTCTGAATTTGGTAATAAGGAGTTCATGATCTGAGCCACAGTCAGCTCCTGGTCTTGTTTTTGTTGACTGTGTAGAGCTTCTCCATCTTTGGCTGCAAAGAATATAAACAATCTGATTTTGGTGTTGACCATCTGGTGATGTCCATGTATAGAGTCTTCTCTTGTGTTGTGGGAAGAGGGTGTTTGTTATGACCAGTGCATTTTCTTGGCAAAACTCTATAGTCTTTGCCCTGCTTCATTCCATATTCCAAGGCCAAATTTGCCTGTGACTATGCCAAAGCCTTTGACTGTGGGGATCACAATAAACTGTGGAAAGTTCTTCAAGAGATGGGAATACCAGACCACCTGTCCTGCCTCTTGAGAAACCCATATGGAGGTCAGGAAGCAACAGTTAGAACTGGACATGGAACAACAGACTAGTTCTAAATAGGAAACAGAGTACGTCAAGGCTGTATATTGTCACCCTGCTTATTTAACTTATATGCAGAGTACATCATGAGAAACACTGGACTGGAAGAAACGCTGGACTGGAAGAAACACAAGCTGGAATCAAGGTTGCCGGGAGAAATATCAATAACCTCAGATATGCAGATGACACCACCCTTATGGCAGAAAGTGAAGAGGAACTCAAAAGCCTCTTGATGAAAGTGAAAGTGGAGAGTGAAAAAGTTGGCTTAAAGCTCAACATTCACGAAACTAAGATCATGGCATCCGGTCCCACCACTTCATGGGAAATAGATGGGGAAACAGTGGAAACAGTGTCAGACTTTATTTTTGGGGGCTCCAAAATCACTGCAGATGGTGGCTGCAGCCATGAAATTAAAAGACACTTACTCCTTGGAAGAAAAGTTATGACCAACCTAGATAGCATATTCAAAAGCAGAGACCTTACTTTGCCAACAAAGGTCCATCTAGTCAAGGCTATGGTTTTTCCTGTGGTCATGTATGGATGTGAGAGTTGGACTGTGAAGAAGGCTGAGTGCCGAAGAATTGATGCTTTTGAACTGTGGTGTTGGAGAAGACTTTTGCGAGTCCTTTGGACTGCAAGGAGGTCCAACCAGTCCATTCTGAAGGAGATCAGCCCTGGGATTTCTTTGGAAGGAATGATGCTAAAGCTGAAACTCCAGTACTTTGGCCACCTCATGCGAAGAGTTGACTCATTGGAAAAGACTCTGATGCTGGGAGGGATTGGGGGCAGGAGGAGAAGGGGACGACAGAGGATGAGATGGCTGGATGGCATCACTGACTCGATGGGCGTGAGTCTCAGTGAACTCCAGGAGTTGATGATGGACAGGGAGGCCTGGCATGCTGCGCTTCATGCGGTCGCAAAGAGTCAAACATGACTGAGGACTGAACTGAACTGAACTTAGGAACTAGCAATGTTGAATATCTCTTCATATGCCTCTTGGCCATCTGTATGTCTTCTTTGGAGAAATGTCTATGTAGGTCTTCTGCTCATTTTTGATTGGGTTGTTTGTTTTGATGCTGTTAAGTGGTATGAGCTGATTATAAATTTTGAAGACTAATCCCTTGTTGGTCACATCATTTGCAAATATTTTCTCTGAATCTGTGGGTGGTCTTTTCATCTTTTTACTGTTTACTTTGGTGTGCCAAAGATTTTGAGCTTAAGTAGGTCCCATTTGTTTATTTTTGTTTTTATTTCCACTATTCTGGGAGATGGATCAAAAAAGATATTGCTGCAATTTACCTCAGAGATTGTTCTGCCAATGTTTCCTTCTAGGATTTTTATAGTGTCCTGCTCATATTTAGGTCTTTAATCCATTTCGAGTTTTTTTTTTGTGTGTGTGGTGTTGAAAAATAATCTAATTTCATTTTTTCCTTGTAGCTCTCCAGTTTTTCCTGCACCATTTGTTGAAGAGATTGCCTTTCCATCATTGTGCAGTATTGCCTCCTTTGTCATAGATAAATTGACCATAGGCACATGGCTTTATTTCTGGGTTTTCTGTCCTGTTCCACTGATCTATATTTCTATTTTTGTGCCAGTATCACACTGTTTTGATGACTGTAGCTTGATAGTATAGTCTGAAGCCAGGAAACTTGATTTCTCCAGCTCCATTTTTCTTTCTCAAGATTGCTCTGGCTGTTCAGGGTCTGTGTCTCCACACAAATTTGAACATTTTTTGTTGTTGTTGTGATTCTGTGAAAAATGCCATTGGTAATTTGACAAAAATTATATTGAATCTGTAGATTGTGTTGGGTGTTATGCTCATTTTAACAATATTCATTCTTCCAATCCAACAACACATTATACCAATCCATCTGTGTCATCTTTTATTTCTTTCGTTTGTATCTTATAGTTTTATGAGTACAGATGTTTTGCCTCATTGGATAGGTTTATTCCTAGCTATTTTATGTTTTTTGATGCAATGGGAAATGGAATTGTTCCCATAATTACACTAGGTGATTTTTCATTGTACGTGTATAGGAACACAAGAGATATCTGTGTATTAATTTTGTATTCTGGAATTTTACCAGGAAAAAAATTGATGACCTAAAGGAGTTTTCTGGGAGTATCTTTAGGGTTTTACATGTATAGTATCATATTATCTGCAAACAGTGACAATTTTACTTCTTTCCAATTTGGATTCCTTTTCTTTCTTTTCCTTCTCTGAATGCTGTGGCTAAGACTTCCAAAACTGTGTTGCATAATAGTGGCAATAGTGGACATCTTTGCCTTGCTCCTAATCTTGGAGGAAATGATTTCAGTCTTTCACCATTGAGAATGATGTTTGCTTTGGGTTTGTCATATATGGCCATTATTATATTGAGCTGGGTTTCCTCTATTGTCCACTTTCTATCTTTTTTATCATAATTTGTTGGTGAATTTTGTCAAAAGCTTTTTTTTGCCTCTATTGAGATGATCATATGGTTTTTATTCTTCAGTTTGTTGATGTGGTGTAACACACTGATTTGCAAATATTGAAAAATCCTTGAATTCTTGCACTAAAACCACTTGATCATGGTGTATGATCTTTTAATGTGTTGTTGGATTCAGTTAACTAGTACTTTGTTGAGGATTTTGCATTTATGTTCATCAGTGATGTTTGTATGTGTTTTTCATGTGATATCTTTGTCTGGTTTTGGTATCAAGGTGGTGATGGCTCATAGAATGAGCTTGGGAGTATTCCTCCCCTGCAATTTTTTGAAAGAGTTTCATAAGAGTAGATATTAATACTTCTCTAAATGTTTGATAGAATTCACCTGTGAAGCCATCTGGTTCTGGACTTTTGCTTGTTGAAAGATATTTAATCAAAATTTCCATTTCAGTACTTGTGCTTGGTCTGTTAATATTTTCTATTTCTTCCTGGTTCAGTCTTAGAAAGTTGTAGCTTTCTTAGAATTTGTCCTTTTCTTTTAGATTGTCCATTTTATTGGCATATAGTTGCTTGTAGTAATCTTTTATAATCCTTTGTGTTTCTGTAGTGTCCATTGGAATGTCTTTTTTTTCCTTTCTAGTTTTATTGATTTGGATCTTCTCCCTTTTTTCCTGAGGAGTCTTGCTAAAGGTTTATCAATTTTGTTTATCTTCTCAGAGAGCCAGCTTTTAGTTTCATTGATCTTTGCCATTGTATTTTTGTCTTTATTTCTTCTCTGATCTTTGTGACTTATTTCCTTCTAACTTCGGGTTTTGTTTTTTTCTCTAGTTATTTTAGGTGTTATGATAGGCTGTTTACTTTAGATTTTTCTTGTTTCTCAAGGTAAGATTGTATTGGTAAAACCTCCCTCTTAGAACTGCTTTTACTGCACTCCAAAACTTTTGGATCATCATGATTTTGTCATTTGTCTCTAGGCATTTTTTTGGCTTCCTGTTTGATTTCTTCAGTGATCCATTGATTATTTAATAATGTATTATTAAATATTTAGCCTCCATGTGTTTGTGTTCTTTACAGTTTTTTTCCCTCTGATTATTGATAATTCCCGATCTCTTAGTGTTGTGGTTCGGAGAAGGCAATGGCACCCCACTCCAGTACTCTTGCCTGGAAAATCCCATGGGTGGAAGAGATAGTAGTAGGCGATAGTCCATGGGGTTGCTAAGAGTCGGATAAGACTGAGCGACTTCCCTTTCACTTTCACGCATTGGAGAAGGAAATGGCAACCCACTCCAGTGTTCTTGCCTGGAGAATCCCAGGGACGGGGGAGCCTGGTGGGCTTCTGTCTATGGGGTCACACAGAGTCAGACATGACTGAAGCAACTTAGCAGCAGCAGTAGCAGCAGCAGTGTTGTGGTTGGACAAGATGCAGGATATGATTCCACCATTCTTAAATTTAATGAGGTTTGATTTGTGATGCAACATTTGATCTATAATATGGAGAATGTTGTTCATGTACTTAGAAAAAAGTGTATCCTGGTCCTTTGGACTGAGTGGTCTATAAATATCAATTAAGTCTATCTGGCCTAATAGACCATCTTAGGTCTATTAGGCTTAGGTCTGTCATCTTAGGCTTATATTTCCCTCTTAATTTTTTGTTTGGATGATTTTCCCATTGGTGTATGTGGATTATTTAAGGCCCCCACTATTATTATGTTACTGTTGATTTCCCCTTTTTAGGATTTTAGCCTTTGCCTTATGTATTGAGGTGCTCCTGTGTTGGTGCATATAAATTTACAATTGTTCTATCTTTTTCTTGGATTGAATCCCTTGATCATTATGTAGTATCCTTCATTATTTTGCATAACAGTCTTTATTTTAAAGTCTACTTTGTTGGATATAAGTATTGCTACTTCAGCTTTCTTTTGATCTCTATTTACAAGAAATGTCTTTTTATATTCCCTCACTTTCAGTCTGTATGTTTCTCTAGGTCTGAAGTGGGTCTCTTGTAGATGGTATTTATACAGGCCTTGTTTGTGCATGCGTTCATCCAGTCTATATCATTTGGTTGGAGCATTTAGTGCATTTCCATTTAATGTAATTATCAATATATATGTTTTTGTTAACATTTTCTTAATTGTTTTGGGTTTGTTTTTTGTTGGTCTTTTTTCTTTCCTTCCTTTTTCCCCTTTTCTCTTGTGTTTTCCACATAGAGAAGTTCCTTTAGCATTTGTTGCAAACCTGGTTTGGTGGCACTGAATTCTCTTAGCTTTGCTTGTCTGTAAAGCTTTTGATTTCGCATTAAATCTGAATGAGAGCCTTATTAGGTATAATATTCTTGGTTGTAGGTTTTTCCCTTTCATCACTTTAAATATATCATGCCATTTCCTTCTTGCTTTCTGAGTCTCTGCTGAAAAATCTGTTGATAACATTATGGAGATTCCCTTGTGTGTTATTTGTTGCTTTCCCCCTGCTGCTTTTAATATTTTTATTTGTATTTAATTTTTGTTAGTTTGTTTAATATATGTCTCAACATGTCTCTTGTTGAACTTATCCTATATGGAACATCCAGGACTTGGATGACTATTCCTTTCTCTTGTTAGAGAATTCAACTAAAATTTCTTCAAATATTTTCTCATACCTTTTCTCTTTTTTCTGAGATCCCTATTGTTAGAATATTCATACATTTAATGTTGACACAGAGATCTCTGAGACTTTCCTCATTTATTTTCATTTCTTTTCTTTATCTTGTTTTAAAAGCAGAGATTTCCACCATTTGTCTTCCAGGTCACTTATTCATTCTTTTGCTCTAGTTGTTCTGTTATTGATTCCTACTAGTATATATATATTTTTATTTCAGTTATTTTATTATTCATTACTGTTTGTTCTTTAGTTCTTCTACATCTTTATTAAAATTTTCTTTTATCTTCTCAATTAATGCCTCCTTTCTTTTTCTTGAATCATCTTTTCTGTCTTTGAAAGTGAAAGTGTTAGTTGCTCAGCCTGGTTCAACTTTGTGACCCCATGGACAGTAGCCCACCAGGCTCCTCTGTCCATGTGATTCTCCAAGCAAGAATACTGGAGTGGGTAGCCATTCCCTTCTCCAGGGGACCTTCCTAACCTAGGGATTGAAAGGGGGCCTCCTGCATTGCAGGCAGATTTTTTTACTGTCTGAGCTTCCAGGGAAGTCATTCTTTTGGAAGTAGATTGCCAGTCTCTTCTTCATTTATTTGGTCTTATAGGTTTTTACCTTGCTCCTTTGTCTGCATTGGGCTTCCCTGGTGGCTCAGATGGTGAAGCGTCTGCCTGCAATGTGGGAGACCTGGGTTTGATCCCTAGGTTGGGAACATCCCCTGGAGGAGGAAATGGCAACCCACTCCAGTACTCTTGCCTGGAGAATTCCATGGATGGAGGAGCCTGGTAGGCTACAGTCCATGGGGTCACAAAGAGTCAGACATGACTGAGCGACTTCACTTTCACTTTCTTTTTTAATTTTGTCTGCATGGTATTTCTCTGTAATCTCTGTAATTTAATCTCTGTAATCTCTGTTTTGTCTCACTTACTCTGCTTGTGATCTTATTTTGCAGGGTGCAGGATCATAGTTCTTGCTTCTTGTATCTGTCCCTTGGTGGATGAATTTAATCCAGGGGTTTACATAATCTTCCTGTTGAGAAGGACTGGTGTCTGCCCTCTGGTGGGAGGAGCTGGGTCTTATCCCTCTGGAGAACAGGGCCCTGTTGAAAGGTCCACAGTCCACAGTCACTAAAACGAGACCCATCTCAGTTGTGGGAGCAATCACTGTCCATTCAGATGTCTATAGGCACTTTTTCCAAGCCATTCATGGGAGTTTAACCCTTGGCTTCTGCAACTATAAAAAGAAGTTTCAGTTCTTCTTCCTTAGCCCCACAGCCCCTGGGGCTCAGCTTTGGTTTCAACCACACCCAGGAGAGAAGGGGTGAAGGCAGCTACTGACTAGACCACATTTTTTCACTAAGGTGGGAGGGGCACGAGGTTGCAACTGACCAGGCACACACGCTCACTCAGTTGTAAGTAGGACAAGGCAGCAATGACTAGGGCACACACACTTGCTCTGACAGGAGTCCTCCAAGTGCCCACAGAGTCAGGGGCTGGAGTTTGGGGAGAGAGGCCATGAGGGTGGCCCTGCCCTCTGTGTGCTACTCAACAAATGGCACCTTGCTTCCATGGCAGTCTGTGCTTCCTCTAAGAGCATTTAGAGGAAGAGTATTCCTATCTGTGGAGCTCCTCACTCCCATCCCCTCAGGCTGTCTCCATGCAGCCTGTAGCAGCCCTTTTCCTAGGTTCACTCCCCAAACCCCATGCTTCAACACCCAGTCCACCCCAACATTGGCAGACACACATCTCAGGCTGGAGCACACAAGGCTGTGGCATGGACCATCTGTATAACTCTCTGTTCTGCCTGCCACAGACCACCATCTGCACTTTACTCTAATAGCCCCCAAACTCCCCTACTTTTTCAACTGATCTCACCACTGGTGAGGAAGCTTCCTTAGGTATGGCAACCTCTTTTTTCCATCAGCTCCCCACCAGGATGTTGGTCCCCTCCCATTTCCTCTTTCTATTCTTCCTTTTCTTAAGGATCCTACCCAATTATGTGGAGAACTTTTCTTGTTCTTTTAGGTGTATGAGGTCCTCTACTAGTGTTCAGCATGTGCTCTGTGTGAATGGGTCCACTTGTAGATTTATTCTTAATGTGCTTGTTGGAAGAAGTAAACCCCAGGTCCTACTATTCCAATTCTATCATCTTAACTCAAACTTGCTGCATTTTTAAATCCAAGAATATTGGGAAATGTACAGTAGCTTATTTATTGTTTGGATATAATTTAAATACCCAGTTATGCCAACTATGTTTATTTTATATCACTTATGATTAATACATGTGTGCATAATGAATATGTTCTAACATTCATCAAAGAATAACTAATTATACACCAGTACTGTTATTTTATTTCCTCTAATTGAGGACAAAGAAATCCCTATGAAGAATCTTCTTTTATTTGAAAATATGGTGGCTCAGGAGGTAACACATCTACCTACAGTGCAGGAGACCTGGATTCAATCCCTGGGTCAGGAAGATCTCCTGGAGAAAGAAATGGCTCCCCACTCCAGTATTCTTGCCTGGAAAATCCCATGGATGGAGAAGCCTTGTAGGCTACAGTCCATGGGGTCACAAAGAGTCAGACACGACTGAGCAACTTCACTTCACTCACTGTTGTAATCACAAGAAATGCCTTTGTAATTGTCAAAGCCAATATGTCTGTCTTCAAACAATTTCTTTGCTTGGTGATTAGGCTAGCTGAAATAATAAATAAGGACATGATAGAATAAGTCTATGAATAAATTTCTAATTTACAAGTAAACTCTTAAATCTATTGTTTTAATGTACTCTCTAGGGTGACTCCAAGAATGACTCATGGATCTTTTCTTTGGCCGTGCTTCTGTGCAGCACCTTTATCTATAACAGTATGAGCACCATCAACAACCAGGCCCTGGAGCACTTGCAGTATCCTTCTAGGAACTGAACTATCAAGTTTCACTGAATTTATGGGGATGGAGATGGAATCACATTTCCTTCCCTGTCACAAAATTGCCTTTAATGGTGCAAAGGGGACTCAGAACTAAAGAGAAGGTTTTTAATTTTTTATTAGGAATGTGGGAATTGTGAGTAAGGAATTTCTTTTCCTTAATCAAGTCCTAGTTATGTGACAGAGCTCACAAAACTAATCAAAGCCAAGTCCTCTCCCAGCCCTGATGGAGAAGAAGATTGCACAGAATTTGTGACTTTCTTTCCAGACTTTATATGGGCTGTACGGGATTTCACCCTGGAGCTAAAGTTAAATGGTCATCCTATCACAGAAGATCAATACCTGGAAAATGCCTTGAAGCTGACTAAAGGTTACAGGGCATGGCCTAGGCAGTGGGTGTTTGAATAGAGTGTGGGATCTACTAAATACTGTCCATCATCTCTAGGGTCGCATTTATATTTGAGATTAACATCTGTAGAAATGGTGATTAGAAACTGGGTTGCAAAGCTCTAGGGATTGAATTTTAAGTTTACTTAAGAAAAGTATGAGTGAAATTATTCAAAGCCAATTTTTTCTTTATACAAGTTTTAATTTAGCACTGAGATTACATTCAGTGCTAAATCCTTCTGAAGTCAGACACTTGTGCTCCCTATTTTAGTTTCTGCTTTTCTCCAGTAGGGAAAACAATATACTAGATAATTGCAATATAAGAAATTACAAAGAGAAAGTCTGTGTAATAAAAAAAAAATTTCACACAGTTACATGTTATTCTTCTCAAAAAGGGATAAATTGTTCTAATTCTTGTATAGTTATATAATCTACAAAATGACTTTACGTTCTAAATAAACCTGGAGTGTGCTTTTTAATCTATGACTTATCAATATTTCTGATAATTATCAGAACGTTCATTTCATTTTCAAACCACAGCTTCTTTTAATTCCCACTTGCTTTTTCATTATATAATTTGCAAATAGTATGTTACTTTAAGGGCTTCCTTCGTAGCTCAGTTGCTAAAGAATCTGCCTGCAAAGCAGGAGACCCAGGTTCAATTCCTGGGTTGGGAAGATCCCCTGGAGAAGGAAATGGCAACCCACTCCAGTATTCTTGCCTGGAGAATCCTATGGACAGAGGAGCCTGGCAGGCTACATTTCATGGGGTTGCAAGAGTCAGGCATAATTTAGTGACTAAACGACCACCACCAACTTGTTAGTGTAAAGGGTAACATTCATAGTGATGTGCACCTTGTGAAACCTGAGAAGAATATTAATTCTAATCTACTTATTTCTTGCTTTCATATTTCTATTTATGGTTTTTCAAAAAGTTATTGGGAAATTGACTAGACAGAAGAGGACCACTGTCAAAGCAAACATAATCCTTTATCACAAAGAGTTTATAGATTAATGGCGACATCTTAAAATATCAGTTCAGTTACACTTACCTTTCAGAGGTTTTTGCTAAAAATATGTAGCTTTGTACAAATAATTTTAACATCAAAATAGTTCTCCTTCAATAATCAAATGTCATTCCTAACATTTCTGATATTGTCCACTATCCTGTTTGTGGCTCTTCTTTTTGGTCCCAGAGATCAGTTCTTACATAAGACTAAGTAGAGCAAACATTTATATTTGACCTTTTATTCTTTTAACCATTAGTACAGCAAACATCTAATAAAGAAATATTCTACCATGTTCAGTTCTGGGGATGCTAGCTATAGGTTTCTTTTACTGGATTAGACATCTCCCCAAATATCTCTCTGGTTATATCATTGGTGTAAGTCTGATGTGCAAAGAAGTACTGAATGTCTGTTTTAAAGGAGTTATTACCATAAAAGTCAACAAGAATACACAAATCTGTCGTGAACACTTTTGGCTCTCTTGCTGTAAGACTATTTCTGCTTTAATCTCTGTTTCTCCGTCCCTTAGGCAAGAATATGAAGGTACAAACATCAAATTTATGCAAAGAGTGCATCAGGGAGTTCTTTCCAACACGGAAGTGTTTTGTCTTTGACCGACCAACAAATGACAAAGAACTCCTAGCTGATATTGAGAATGTGTCTGAATACCAACTGAATCCTAAATTCCAGGAACAAATAAAAAAATTCTGTTCTTACATCTTCACCAATGCAAAAACCAAGACACTCAGAGAGGGAGTCCTGGTCACTGGAAATTGTAAGTCTTTTTTTCCTATTATTATGAGTAACAATATACTGCAGATATTTTATATAATGTGTTTTTCAGTATTTCTATTGAATTTTATATGGAATTCTGGGCTTATGGACATTCACACTCCATGAAAAAAATGTGTATATTTTATAATTATCTTATTTGGGGGATTATAAATCTCTCCCATAAACTGCAAATTTTGTCATTGATATCTGTGACTTCCATTTATCTGAAAAATTTCTCTATTCAGAATAAAAATCACTATCTCAGTATAAAAACAGAATATGCCATTTTCTCAGGGGAAGCCTTATAAAATAAAAGTTCTTTGCAAGGTGAAAACAAAAAATATTTTGATAGTTTTGTGTGGTTCAAAAATCAGTACCAGCCTATAAATCTCTGAAAGTACCTTTAAAGCCTCAGAATTAGGAATAAATAAAATCTGATATACCTTGTCTTATCTGAATACTTACATAAGCTATTTTGCTTTTAAGGTTTTAGTAGGATACTATATTTTCAGATACTCCTTAATATGTTGGATACAGGTAGCTTTTCAATTTTTTTCTTAGTCCCAAGGCCCGAAGAACCATAAAAGTGAAGAGTCAGTAGGAAAACAAAGGTGATGATAGTAAAAGGAGATATGGCTGTGTGTGTGTGTGTGTGTGTGAAAGAGAGAGAGAGACTTTAGAAATGTAATCCCATAATCTTGTATTTTATGGACCAATGACTTGATATTTATCCCTTAAATTTGATGACCTATTTAAGGCTGGGAAAGTTGGTAGTGACCTACGTGAATACCATCAACAATGGAGCTGTACCTAGTTTGGTGAATGCAGTGATGACTCTTGTTCATCTGGAGAACTCAGCAGCTGTGCAGAAGGCAGCTGGCCACTACAGTGAGAAGATGACCTAGAGACTGAGCATCCCACAGCCCCATAAAAATATAATCAGTACACTCTTTGGAATAAATGACAGCAAGATTCTCTATGACCCACCTCCCAGAGTAATGGAAATAAAAACAAAGATAGGATGCAGAACAAAGGAAAAAAAAGATAAACAAATAGAACCTAATTAAAGTTAAAAACTTTTGCACAAGGAAGGAAACTATAAGCAAGGTGAAAAGACAGATTTCAGAATGAAAGAAAATAATATCAAATGAAGCAACTGACAAAAAATTAATCTCCAAAACACACAAGCTACTCGTGTAGCTCAATACCAGAAAAATGAACGACCCAATCAAAACCTAAGCAAAAAAACCTAAACAGACATTTCTCCAAAGAAAACATAGACATGGCTAATAAAAACATGAAAAAATGCTCTCAACATCTCTCATTAGAGAAATGCAAATCAAAACCACTTTTGTGTATCATCTCACACTGGTCAGAATGGCCATCATGAAAAAGTCTACAAACAATAACTGCTGGAGAGGATGTGGAGAAAAGGGAACCCCCTTACACTGTTGGTGGGAATGCAAACTGGTACAACCACTGTGGAGAACAGTCTGGAGATTACTTAGAAAACTGTGAATAGATCTGCCACATGACCCAGAAATCCCACTGCTGGGCATATACATTGAAGAAACCAGAATTGAAAGAGACACATGTACTCCAGTGTTCATTGCAGCACTGCTTACAATAGCTAGGACATGGAAGCAACCTAGATGTCCCTTGACAGATGAATTGATAAAGAAGTTGTGGCACATATACACAATGGAATATTCAGTTCAGTTCAGTTTAGTCGCTCAGTTGTGTCCAACTCTTTGCAACTCCATGAACCACAGCATGCCAGGCCTCCCTGTCCATCACCAACTCCCGGAGTTTACTCAAACTCATGTCCATTGAGTTGGTGATGCCATCCAGTCATCTCATCCTCTGTCATCCCCTTTTCCTCCCGCCCTCAATCCTTGCCAGCATCAGGGTCTTTTCCAATGAGTCAACTCTTCGCATGAGGTGGCCAAAGTATTGGAGTTTCAGCTTCAAAATCAGTCCTTCCAATGAACACTCAGGACTGATCTCCTTGAGGATGGATTGGTTGGATCTCCTTGCAGTCCAAGGGACTCTCAAGAGTCTTCTCCAATGCCACAGTTCAAAAGCATCAATTCTTCGGCACTCAGCTTTCTTTATAGTCCAACTCTCACATTCATACATGACTACTGGAAAAACCATATCCTTGACTAGAAGGACCTTTGTTGACAAAATAATATCTCTGCTTTTGAATATGCTATCTAGGTTGGTCATAACTCTCCTTCCAAGGAGTAAACATATTTTAATTTCATGGCTGCAATCACCATCTGCAGTGATTTTGGAGCCCCCCAAAATAAAGTCAGCCACTGTTTCCCCTGTATACCCATCTATTTCCCATGAAGTGATGGGACCGGATACCATGATCTTAGTTTTCTGAATGTGGAGTTTTAAGCCAATCTTTTCACTCTCCTCTTTCACTTCCATCAAGAGGCTCTTTAGTTCTTCATTTTTTGCCTTAAGGGTGGTGTCATCTGCAAATCTGAGGTTATTGATATTTCTCCCAGCAATCTCGATTCCAGTTTGTGCTTCTTCCAGCCCAGCATTTCTCATAATGTACTCTGCATATAAGTTAAATAAGCAGGGTGACAATATACAGCCTTGGCATACTCCTTTTCCTATTTGGAACTGGTCTGTTGTTCCATGTCCAGTTCTAACTGTTGCTTCCTGGCCTGCATATGGGTTTCTCGAGAGGCAGGTCAGGTGGTCTGGTATTCCCAACTCTTTCATAATTTTCCACAGTTTATTGTGATCCACACAGTCAAAGGCTTTGGCATAGTAAATAAAGCAGAAATAAATGTTTTTTCTGGAACTCTCTTGCTTTTTTGATGATCTGGCAGATGTTGGCAATTTGATCTCTGGTTTCTCTGCCTTTTCTAAAATGAGCTTGAACATATGGAAGTTCATGGTTCACGTATTGCTGAAGCCTGGGTTGTAGAATTTTTAGCATTACTTTACTAGTGTGTGAGATGAGTGCAATTGTGCAGTAGTGTGAGCATTCTTTGGCATTACCTTTCTTTGGGATTGGAATGAAAAAACTCAGCCATAAAAAGGAATGCATTCGAATCAGTTCTAATGTGGTGGATGAAACTGTAACCTATTATACAGTGTGCAGTAAGTCAGAAAGAGAAAGACAAATACTATATATTAATGCATGTTTGCAAAATTTAGAAAGACAGTAATGACTTTCCTACATGTAGGGCAGCAGAGGGGACACAGATATAAAGAAATTTTGGACTCAGTGGGAGAAGGTGAGGGTTGGATGATTTGAGAGAATAGCATTGAAATTGTACATTACCATTTGTAAAACAGATGACCAGTGGAAGTTTGATGCATAAAGCAGAGCACCCAAAGCCGGTGCTCTGGGACAACTCAGAGGGATAGGGTGGGGAGGGAAGTGGGAAGGGGGTTAGGATTTGAGTAGACATGTATACTCATGGCCAATTCATGTTGATATATGGTAAAAACCATCACTATATTGTAAAGTAATTATCCTTCAATTAAATAAATAATTTAAACAAAATGAAAATTCTTAAAGAGATGGAAATACCAGACCACCTTCTTGCCTCCTGAGAAATCTGTATGCAGCTCAAGAAGCAACAGTTAGAACTAGACATGGAACAATGGACTAGTTCCAAATTGGGAAAAGACTACATCAAGGCTGTATATTGTCACCTTGCTTATTTAACTTATTTACAGAGTACATCATGCGAAATGCCAGGCTCGATGATGCACAAGCTGGAATCAACATTGCTGGGAGAAATATTAATAACCTCAGATATGCAGATGACACCACCATTATGGTAGGAAGTGAAGAGGAACTAAAGAGCCTCTTGATGAAAGTGAAAGAAGAGAATGAAAAAGCTCACTTAAAACTCAGCATTCAAAAGATGAAGATCAAGGCATCTGGTCCCATCACTGCATGGCATATAGATGGTAAAACAATGAAAACATTGAGAGACTTTATTTTCTTAGGCTCCAAAATCACTGCAGATGGTGACTGCAGCCATGAAATTAAAGATGCTTGCTCCTTGGAAGGAAAGCTGTGACAAACATAGACAGCATATTAAAAAAAAAAACAGAGACTTTACTTTGCTGACAGAGGTCTGTATAGTCAAAGCTATGGATCTTCCAATAGTCATGTTTGGATGTGAGAGCTGGATCATATAAAGAAGGCTGAGTGCCGAAGAATTCATGCTTTTGAACTGTGATGCTGGAGAAGACTCTTGAGAATCCCTTGGACTGCAAAGAGATTCAACCAGTTAATGCTAAAGGAAAGCAGTCCTGAATATTCATTGGAAGGACTGATGCTGAAGCTGAAGCTCCAATTCTTTGGCTACCTGATGGAAAGAACTGACTCATCGAAAAAGATCCTGATGCTGGGAATGATTGATACAGGAATAGAAGGGGATGACAGAGAACAAGATGGTTGGGTGGTATCACTGACTCAATGAACTTGAGTTTGAGCAAGCTCCAGGAGTTAGTGAAGGACAGGGAAGCCTGGCATGCTGCAGTCCATGGGGTCATGAAGAGTTGGACAGGACTGAGCAACTGAACAATATCTGGGGAACTATAAATCTCTCCCATAAACTGCAAATTTTGTCACTGATATCTGTGACTTCCATTTATTTGAAAAATTTCTCTATTCAGAATAAAAATCACTATCTCAGTATAAAAACAGAATATGCCATTTTCTCAGGGGAAACCTTATACAATAAAAGTTCTTTGCAAGGAGAAAACAAAAAATATTTTGAGAGTTTTGTGTGGTTCAAATATCAGTACTAGCCTATAAATCTCTGAAAGTACCTTTAAAGCCTCGGAATTAGGAATAAATAAAATCTGATATACCCTGTCTTATCTGAATACCTATGTAAGCTATTTTGCTTTTAAGGTTTTAGTAGGATACTATATTTTTCAGATACTCCTTAGGTTGGATACAGGTAGATTTTCAATTCTTTTTTACCCCCAAGAACCATAAAAGTGAAGAGTCAGTAGGAAAACAAAGGTGATGATAGTAAAAGGAGATATGGCTGTGTGTGTGTGTGTGTGAGAGAGAGAGAGAGAGAGAGACAGATACTTTAGAAATGTAATCTCATAATCTTGTATTTTATGGACCAATGACTTGATATTTATCCCTTAAATTTGATGGCCTTTTCAGGGCTGGTAAAGTTGGTTGTGATCTACGTGGATACCATCAACAATGGAGCTGTACCTTGTTTGGAGAATGCAGTCACATCTCTGGCTCATTTGGAGAACTCAGCAGCTGTGCAAAAGGCAGCTGACCACTACAGTGAGAAGATGACCCAGCAACTGAGCCTCCCCACAGACACGTTCCAGGAGCTGCTGGAGGTGCACGCAGCCTGTGAGAAGGAAGCCATTGCCATCTTCATGGAGCGCTCCTTCAAGGATGAAAATCAGGAATTCCAGAAGAATCTTGTGGTAACTCGTCTTAATAGTTACCATTTCTCCCCTCCCCTTGATGAATGAAACCTAGAAATGCCACTACCAGCCACATGGCTCACCCCTCACTCAAAAGTAGTCTGTGTTCTCAGGAAGGATAGAGTTACAAAGGAGTATATTTTGTTTTTTATTCTGTTAAACCTCAGTAGTTTATCTAGAAATCTCTCTAGTTTTCTGATGAAAAATAAGTATATATATCCTCCTAAAGTATATATATCTTTGGATTCCAAATATGTCTGGAACACCCAAAAGTCATTCTTAAGTTGCTTTAGTTTTCTGTGAACATCATCCCATGAAGAAGAATCCAAATTTCTCTAATCAGACCCTTATGCCAGGCCATTTTCAACCTAGGTTGCTCCTTGCTATAGCATTGAATATAGAATCAATAGCTGCAATGAACTGTAGAGATTAGATAATGCAACACCAACATTTCAGATGAAGAACCTGAAGGGAGGTTGAGAAACTTTCCTGTGGTCTTTCAGAGAGTTTTCAGGGTTGGGAGTAAATCAGAACTTGTGATTGCTTTTTTAATTTTGTGTCCTCCAGCAAAATATTTTTCTAATGAGGACAGCAGTTAGATCATTCTTTCTATCAAATTCTTTGAAATTTTATCCCCTCTTTTTCATTCTTCTTGTGACATCCCTCTACATTTCACTTCCAGGAAATTATAAAGAACAAGAAGGAGGATTTTGTGTTACAGAATGAAGAGGCATCTGTCAAATACTGCCAGGTTAAACTTGATGAGATTTCCAAGACCCTAATGGAAAGTATTTCAGCGGGCATTTTTTCTGTTCCTGGAGGTTATGAACTCTACAGGAAAGCAAAGGAAAGGTTTGAACAGGATTATCATCAAGTGCCCAGAAAAGGAGTGAAGGTGAGGACACATAGAGCATGGGGAGTCTACAGAATAGAGTCTAGAGGGGTCTCCTGAAAATCTGAGAGCACAGAACTAGGTGTGGGCAATGAAAGAGCATGGAGATATCATGGCAGCTTTAGCTCTTAAGATCCACTACTTGAAATTTATTCCTGAGGAGAGTAGAGATATGTATTCTCAAAACATGAGTATGGAGCTTGGACTTGCTGTAGGGAACCACCACAGAATTTTAAACATGAAGCAAAAATTACATACATGTTTTTGCAGCACTAATCTTCTCAGTGGAAATCTAAGTTCTATGCTCCTTCGTGGTTCCCCAGGCAAATGAAGTCCTCCAGAGCTTTCTTCAGTCACAAGCAGCATTAGAGAAATCCATCCTGCAGGCAGATAAAGCACTCACTGATGGGGAGAAGACTGTAGCAGGTATGGGGTAGCACTCTGCTCACAGTGGGATGGGTAGGTTCCTGCAGTGACCTCTAATAGGTACAAGAGCAAAGCCTTCCTGATACAAGGAACTTCCTCTCCTTCTGTGAAACAACTCTACTACATCTGAAAACAGCAAGAGATGTGGTTGGATGTGGTTAGATGTCAGCCAAACAGTTTTTACCATCACATTCTGAAATGTGCTCTTGATGGTGTGGACACAGGGTTTGGGGTGTGGGGTATGGCAGTGGGAATTCAGAGATTTCTCCTCTCTTTCTAATTTGGTTTGGTCTCTGAGCTCTGGAGCATAAAGATCTGTCTTCATCTTACTTTTATTCCTTTCTGAACTTTCCTGGGGCAGAAGAGCGGGCTAGGAATGAGATAGCTGAGAAGGAACGGGAGCTGCTGAAACAGAAACTGCAAGAACAGCAGCAGGAGATGGAGGCGCAAAAGAAGAGTTTCCAGGAAAACATAGCCCAGCTGACAGAGAAGCTGGAGAAAGAAAAAGAAAACCTACTGAGAGAGATGAATATGATGTTGGAGCATAAGATGAAGGTAAGTCAGGCTGTGGCCTTAGTCGTGCTCAATGGTCATTACCCTGGGACATCAGGAAGGGATGGGTGAAGTTTACAGCAAGACATGGAGGAAGCATCATTGCCATTTACTGCTTCTGATTCATTAAAACCATTAGAATTATTCCTAAATAATTAAAAATATTAAGAATAAAAAAATAAGGCTTTAATTTCTACTATACATGTAGACTTTGAAGAGTTCAGGACGAGTATTGATTCCTCAAACCCTTGGAATTTATAAATAGGGTTTAAGTAGCTATTTGGGGAAATTTTAAATGATCCTGGGAAGCTCAATTAGACAGATATTCCAACAGTATATATTTAATATGAGCAGCAACTAGTTTGCTTTCAGGATCCCTGCCAATTACCAGGAACTCTGTTCTCAGCCATAGGCCCTGAGATAGAGCTATGCTGCAATAAAACTATCAAAAATGTCCAAACTTAAAAACACTGGGATGTGGCAGCTTCTAAACTTGCTGCATTGCCTCCAGGGGTGGAGAGATACCCAAGATACTGTATGGCATAAAGAGAATTCTATCATTGTCCACTTGGATGTCCTTATAGCAGATTTCTATAATTCTCACCATCCTGAGAATTATTGCAGCCTGATCCAAGGTTACCTCTGAAATGCATAACATTTATCTGAAATGCATAACATTTGTCCTCATGTGAGGCTTAGCCTCCTGGCAAAACCCAATAGTGTGTGAATATTAGTAAGGCTGTAAACTACACTTTCTCTTAATAGTCCTGTCAAAACCAGGAGATAGTCCCTGTTACAAAACTCCCCTTTCTTGATTGAGTAAGAGAGAACAATTTTATGAGTAAAACAAAGATAGTTTGACAAAGTTCTTAAATGCAAAATGTAGTCTTTGAAAAAAATGAGAATTTAAAACATATTACTTCCCTCTTTGCTTTATTTCTAGGTCCAAGAAACTCTGCTTAATGAAGGTTTTAGAGAGAAATCTGAGTTGATGAGTGCAGAAATAAATCAGTTAAAAAATATGATTGATGATACTAAAGAAAAGGATACTCCCTGGGTTACAAAAGCCTTGGACAAATTTGGTGATGAGCTCACTTCAATATTGAGTTCTCCAGCTAAACTTCTTGGGCAGATTGTGAAAGGGATAGGCTCTTTATTTAAAAAGTAGCTCTCATTTCAAAGAAATTATGGAGCATGGGTATATGTTCTGGACTCTTTTTGTTATGCATGCTTTTCATTTTTGTTCAGCAAAGCTTCAAATATAAAAAGTGGCTACTAGAGGATATCAATGTCTGGCCCATATTAGATAAAATAAATATGGACATTTTGAAATAGCAGGTTCACTTTTAGGATATGTATCTGTATGTGGAAAATCATGTATTATATATCTGAGTGCACACACACACACACACACACACACATATATATATACATACATACATGAAAGAGGTTCATCAAAGCACTACTTTTAAAGGCAAAAGATTGGAGTCTAGTTAAATGTCCATCAGGAATCTAGTTAAATGTCCATCTATAAAAATTGGTAATATACTTTATGTATGTGCAATACTGAAATACCTTGTATTTAGCCAATAAATGGACTGCTGCTGCTGCTGCTGCTGCTGCTAAGTCGCTTCAGTCGTGTCCGACTCTGTGCGACCCCATAGACAGCAGCCTACCAGGCTTCCCAGTCCCTGGGATTCTCCAGGCAAGAACACTGGAGTGGGTTGCCATTTCCTTCTCCAATGCATGAAAGTGAAAAGTGAAAGTAAAGTTGCTCAGTCGTGACCGACTCAGCGACCCCATGGACTGCAGCCCACCAGGCTCCTCCGTCCATGGGATTTTCCAGGCAAGAGTACTGGAGTGGGGTGCCATTGCCTTCTCCGAATAAATGGACAATGCAGCTCCATCTGTATGAATATAGAACAAACTTGAAGATATACTATAGAGTGAAAAAATAAGGTACAAGTATTATGGATAATATTTTCACTGCAAAAAGATATGGGCACCCATATGTATGTAGAGATAAAACATCTCTGGAAAGATTTATTAGAAATTGGAATCATTGATTCTTTCTGAGGAGAACAGCATGTGGAAGGGGCACGTGATTTTCATTATATACTCCATATTTCAGAAAGATTGTATTACCATTTTGTAAATAAGTTACTAGGAAAGCATAAAATGTAATACAATTATAATACTAACAAAAAATGTGAAATTTGCTATTAGATGATGAAATTGCTCATTGCCTCTAGAAATGACATTAGCCTGCTCAATGAATTAGATGAGAATACTAAAAGGTATAAAATTTGCATCCTAACCTTGCTTTCATTTTGTCCTTGGCTTTTAATTCCTTGTATTTGCTTCAAAAATAGGTATAAACTTTCCTGTTACCCTTTGAAATCACAGCTAGAGTAGTATTTACTTCCTATGTTTGAATTATACTTTTCAGATAGTAGAAGCAGATCACTAAACATTAAGAATATGCCCTGATGAGAGGAATCCCATCACAGCTGAATGTTCAGTGGTGGCCTGGCTGCAGTAGGCAAGTGCAGAAGCGGGGATTTACCACTGCAGAAATGGGTGCCCTGATGTTATTGGGGATGATATGCCCTGATGATGGAGGCCAAGTGTTGGCATTTAAATAATCAGAAGTCAAGTACATGCAATGATAGTAATGAGCATCATAGTTTGTCTTATCTTAGGTTGCTATAACAAATTACCATAGATTGGGTGGCTAGCAAAACAAATGTTTATTCCTCCCATTCTGGAGGCTGTAAGTCCAAAAGCAGTGTGCCAGCATTGTTGGATTCTTGGTAAGCATCCTACTCCAGCTTTACAGATGGTAGTTTTCTTGTTGTGTCCTCACATATTGGGAAAAGAAAGAAAACTCTTATGATATGTTTTTGTTTTAAGGGCACTAATCAGATTCATGAAGGTCTCAACCTCATGCCTAATTTCCTCCTAAAAGTCTCAGTTCCAGATAACATCATACTGGGGAAAATTTGGCATTTAGGGTTTCATTAGATGAATTTTGAAGAACACAAGCATTCAATTGATAACATGATTGGACATGGCAGCCAGTTGGATGTGACCAGGTGTAACTAACCCTGGTACTTATTTTCAAATAAAAGTAAAGTTCCTTTGAGGACAAGAACAATTATATATATATTTTTGTATATCTCCATGGGGTATGTTTAGGCAAAGAATGTACAGAATAAGTATCAGCTTGGAAAAAAAAAAAAAGGATACATGTGTGACTGTTTTCAATTGCCAGAAAGACATGAATACTCAAAAGGTCTGTGGTAATACTTCAGATTTTAGACACCAGATAAATGTCTTTAAGGTGATTTAAGGCTAACAGAATGAAAGAAACTTTTCTGGCATAACACCTTCCTCTGAGTCCTCGTATATCACAGTCTGTGCCTCTGCAAAAATGTTAACACATCTTTACTGAAGAGTTTAAATGGTTCCATCCAGTTGTGGCCTCAAATGTTCAAAAGGAAGAATGACTTTGCCCTTTTAAAGCAAGAAACTTTATATCAATGAATATGTGACCAATAAATTGAAAAGTTTAATGTAAAGGCAAACTATACTATATAAATATTTGTTTCCACTGACAACTCAAATCAAATATGTGTTCTAATCTCTTAGAGATGCTCTGAATTGAAGAACAAGAAGAAAAAAATTGACATTTTCAAATTGGATGCATATGGGATATCATCCAGTGCTTGTATTTCTCTGACTTATTTCACTTAGGTGTTCTAGAAGTCCATCCATGTTGTCTCCAATGACAGGATATCCTCCTTTTTTGTGTGGCCAAATTGTGTTCCATTGTGTGCATGTGTCAAGTCTTTTTTTATTTTTTCAAGCATTAGGGAGCATTTAGGTTATTTTCCTATGGTGTCAATTGTGAGGAATGCATCAATAAACATGAGAGTGCATACATTTCTTTGAAATACTGTTTTTATTTCCTTTCAATAAAAATAATAGAACCAACATGTAGTGATCATTTAAAGAAAGACAAAGTCTTTTAGAGGTTGTTAACTGCATTGTTGCTGTTCAATTGCTAAGTCATCTCCGACTCTGCAATCCCATAGATGGTAGCATGCCAGGCTCTTCTGTCCTCCACTATCTCCTTGAGTTTGCTCAAACTCATGTCTATTGAGTCAGTGATGCTATTTAATTATCTCATCATCTGTCACCTCTTCTCCTTGTGTCTTCAGTCTTTTTCTATCAGCAGGGTCTTTTCCAATGAACTGGCTCTTTGCATCAGGTGCATCAGGTGGCCGAAGTTTTGGAGCTTCAGCTTCAGCATCAGTCCTTCCAATGAATATTCAGGGTTGATTTCCTTTAGGATTGACTGGTTTGATCTCCTTGCAATGCAATGGACTCTCAAGCGTCTTCTCCAACACCACAGTTTATTTATTTATTTTAAATTTAAATTTATTTATTTTAATTGGAGGCTAATTTCTTTACAATATTGTATTGGTTTTGCCATACATCAACATGAATCTGCCACGGGTATACACATGTTCCCCATCCTGAACCCCTCTCCCACCTCCCTCCCCGTACCATCCCTCTGGGTCATCCCAGTGCACCAGCACCAAGCATCCTGTATCCTGCATTGAACCTGGACTGGTGATTCATTTCTTATATGATATTATACATGTTTCAATGCCATTCTCCCAAATCATCCCACCCTCTCCTTCTCCCACAGAGTCCAAAAGACTGTTCTATACATCTGTGTCTCTTTAGCTGTCTTGCATACAGGGTTATTGTTACCATCTTTCTAAATTCCATATATATGCATTAGTATATTGTATTGGTGTTTTTCTTTCTGGCTTACTTTACTCTGTATAATAGGCTCCAGTTTTATCCACATCATTAGAACTGATTCAAATGCATTTTTTTAAATGGCTGAGTAATACTCCATTGTGTATATGTACCAGAGCTTTCTTATCCATTCATCTGCTGATGGACATCTAGGTTGCTTCCATGTCCTGGCTATTGTAAACAGTGCTGCGATGAACATTGGGGTACACGTGTTTTTTCAATTCTGGTTTCCTCAGTGTGTATGCCCAGCAGTGGGACTGCTGGGTCATAAGGCAGTTCTATTTCCAGTTTTCTAGGAAGCTCCACACTGTTCTCCATAGTGGCTGTACTAGTTTGCACTCCCACCAACAGTGTAAGAGGGTTCCCTTTTCTCCACACCCTCTTCAGCATTTATTGCTTGTAGACTTTTGGATTGCAGCCATTCTGACTGGCATGAGATGGTACCTCATAGTGGTTTTGATTTGCATTTCTCTGGTAATAAGTGATGTTGAGCATCTTTTCATGTGTTTGTTAGCCATCTGTATGTCTTCTTTGGAGAAATGTCTATTTAGTTCTTTGGCCCATTTTTTGATTGGGTCATTTATTTTTCTGGAATTGAGCTGCAGGAGTTGCTTGTATATTTTTGAGATTAGTTGTTTGTCAGTTGATTCATTTGCTATTATTTTCTCCCATTCTGAAGGCTGTCTTTTCACCTTGCTTATAGTTTCTTTTGTTGTGCAGAAGCTTTTAAGTTTAATTAGGTCCCATTTGTTTATTTTTGCTTTTATTTCCAATATTCTGGGAGGTGGGTCATAGAGGATCCTGCTGTGATGTATGTCAGACAGTGTTTTGCCTATGTTCTTCTCTAGGAGTTTTACAGTTTCTGGTCTTACGTTTAGATCTTTAATCCATTTTGAGTTTATTTTTGTGTATGGTGTTAGAAAGTGTTTTAGTTTCATTCTTTTACAACCGGTTGACCAGTTTTCCCAGCACCACTTGTTAAAGAGATTGTCTTTTTTCCATTGTATATTCTTGCCTCCTTTGTCAAAGATAAGGTGTCCATATGTGCATGGATTTATCTCTGGGCTTTCTATTTTGTTCCATTGATCTATATTTCTGTCTTTGTGCCAGTACCATACTGTCTTGATGACTGTGGCTTTGTAGTATAGCCTGATGTCGGGCAGGTTGATTCCTCCAGTTCCATTCTTCTTTCTCAAGATTGCTTTGGCTATTCAAGGTTTTTTGTATTTCCATACAAATTGTGAAATTATTTGTTCTAGCTCTGTGAAGAATACCACTGGTAGCTTGATAGGGATTGCACTGAATCTATAGATTGCTTTGGGTAGTATACTCATTTTCACTATATTGATTCTTCCAATCCATGAACATAGTATATTTCTCCATCTATTAGTGTCCTCTTTGATTTCTTTCACCAGTGTTTTATAGTTTTCTATATAGGTCTTTAGTTTCTTTAGGTAGATATATTTCTAAGTATTTTATTCTTTTCGTTGCAATGGTGAATGGAATTGTTTCCTTAATTTCTCTTTCTATTTTCTCATTATTAGTGTATAGGAGTGCAAGGGATTTCTGTGTGTTGATTTTATATCCTGCAACTTTACTGTATTCATTGATTAGCTCTAGTAATTTTCTGGTGGAGTCTTTAGGGTTTTCTATGTAGAGGATCATGTCATCTGCAAACAGTGAGAGTTTTACTTCTTTCCAATTTGGATTCCTTTTATTTCTTTTTCTGCTCTGATTGCTGTGGCCAAAACTTCCAAAATTATGTAGAATAGTCATGGTGACAGTGGGCACCCTTGTCTTATTCCTGACTTCAGGGGAAATGCTTTCAATTTTTTACCATTGAGATTAATGTTTGCTGTGGGTTTGTCATATATAGCTTTTATTATGTTGAGGTATGTTCCTTCTATTCCTGCTTTCTGGAGAGTTTTTTTTTTTTTTTTATCATAAATGGATGTTGAATTTTGTCAAAGGCTTTCTCTGCATCTATTGGGATAATCATATGGCTTTTATTTTTCAATTTGTTGATGTGGCAACACCACAGTTTAAAAGCATCAGTACTTCAGTGCTCAGTCTTCTTTATGGTCCAACTCTTACATTTGTACATGACTACTAGAAAAACCCAGCTTTGACTATACTGACCTTTGTCAAAATAGTGATGTCTTTACTTTTTAATATGCTATCTAGGTTTGTTATAGCTTTTCTTCCAAGGAGCAAGTGTCTTTTAATTTCATGGCTGTGGTCAGTGCTAACACTGATTAATTCACACACCCATTAAGGGATATTAAGGCTTCTTTGGTGGCTCAGATGGTAAAGAATCTGCCTGGGATGCAGGAGACCTGGGTTCAGTCCTTGAGTTGGGAATATCCCCTGGAGAAGGGAATGGTTACCCACTCCATTATTCTGGTCTGGAGAATTCCATGGACTATACAGTCCATGGGGTCACAAAGAGTCAGACACGACTGAGCAACTTTCACATTCACTAGTTCAAGGGTTTGTTTATTGATTATTTCAAAGAACTAACTCTTTTAAAAAAAATTCCTGCCTTATTTTAATGTTATTAATTTTCTTTATCTCCACGATAATTCGTATCATTTACTCTGATAGTCCTGGATTCTGCTTATTTTTCTATTTATTTAAATAGTAAGGTCAGGTTGATGATTTCAGGGTTCTTCATATTTGGTTTTTTTTTTGGTAATCATTTACAAGTATAATTTTCCAACTTAGCTCTGATTTTGCTACATATTGTAAGTTTTTTGTGTGTGCTTTTATTTTCATTTTTCAATAAGTATTATATAATATTTCTTGTGATTTTATCTTTGACCCATTTGTTAAAATGGTGTTATCTAGTTTACACATATTTGTGAACTTCCCAGCTCTATTCCTGCTATTTATTTCTAGTTTTATTCCATTGTGGTCAGAAAAGAAACTTTGTATGATTTCAAGCATTTAAAAGTTTATGAAGACTTTTTTTTTCATAACATGTATTCTGTCCTTGAAAATATTCAATGTGCATCTGGGAAAATCTGTATTCTTTTCTTGTTTGATGAAGTTTTGTTAGATTGAATTAATCTAGTGTTGTTCAAGGCCTCTACTTTGTTATTAACTTTCAGTCTGATTTTTCTATCCATTATTGATTGTAGGATATTAAAATCTCCTGCTATTATTTGTGAATGTCTTCTTTCCTCTTTTCAATTTCAATCTCTGTGTACTTAGACCTAAAGTAAGATTTTTATAGATAGCATATAGTTGGACCACTTCTAAAATTTAATCCATTCTGCCAATCTACTGGTTTGATTGGAGAATTAATGCATTTACAGTTGACAGGGAAGCGATTAATCAATTTGCATTTAAAGAAATTATTCATAAGATAGAACTTTTCATTACTATTTTGTTATTTCTTTTTCACTTTTTTGTCCTTCATTTGTTTTATTTATGCCTTCTTTTATGGTTAGTTCTTTTTGTAGTAGACATATGTAGACATAGTTTGATTCCCTTCACCTTCCTTTTGCATATATTCTAAAGATATTTTCTTTGTGATAGCCATGGAATTACATATCATACTTTTATGTTATAAAATCAATTTTAAATGGATAAAAACTTGACTTCAAATGCATACAAAAATCCTACTAAATTATTTCTCTGTCTCCCCTGCCACTTTATGTTCTTGATAAAATAAAATTACATCTTTAAATATTGTCTATTATACAGAGTGAAGTAAGCCAGAAGGAAAAACATCAATACAGTATACTAACGCATATATATGGAATTTAGAAAGGTGGTAACAATAACCCGGTGTACGAGACAGCAAAAGAGACACTGATGTATAGAACAGTCTTATGGACTCTGTGGGAAAGGGAGAGGGTGGGAAGATTTGGGAGAATGACATTGAAACATGTAAAATATCATGTAAGAAACGAGTTGCCAGTCCAGGTTCGATGCACGATACTGGATGCTTGGGGCTGGTGCACTGGGATGACCCAGAGGGATGGTATGGGGAGGGAGGAGGGCGGAGGGTTCAGGATGGGGAACACATGTATACCTGTGGCGGATTCATTTTGATATTTGGCAAAACTAATACAATTATGTAAAGTTTAAAAATAAAATAAAATTAAAAAAAATAAATATTGTCCATTCATTAACATAGATTTATAATTTTTATGTATTTGTTTTCTAAATACTGTAGAAAATAAAAGGTGGAGTTATAACCCAAAATTACAATAATACCAGTTTTTATGTTTACTTATAATCCTTTGCCAGACATCTTTATATCTTCATATGCATTCCAGTTACTGTCTAATATTTTTTATTTAAACCTGCAGGACTCACATTATAATTTCTTGTAAAGCAGGTCCAATAGTAACGAAGCTCTCAGCTTTTGTTTTCTGGAAATGCCTTAATTTCTACCTCGTTTTTGAAGGAGAATTGTATTAGAATTCTTATCTGACAAGGACTTTCCCCCCCCTCAACTTTCAATACTTTAAATGTATCATTCCACTGCCTTCTGGCCTCCAAGGTTTTTGCTGAGAAAGTTGGTTGATTGTCCTATTAGATGTGATGTGTAGCTTCTTTCTTGGTTTCAAGATTCTCTTTTTGCCTTTTGACAGTTGACTATGTCTCAGCTTGAGTCTCAATGGATTTATGGTTTTTTGAGTTGAGATTTGTAGACTCATGGCTTTCATCACACTGACATTTTTTTTTTTCCTGCCTTTGTTTTCTCAAATAATCTCTTTGCCTTTCCTCTTGCCTTCTTCTTCACTGACTTCCATAATGTAAATATTGGTACCCCACAAGTCTCTTAAAAATTATTTCTTCCTTCTGTTCCTGAATCTTGATAATTTCAAATGTTTTATCTTCAAGTTTGTTGATTCTTTCTTCTGCCTGCTGAAGGCTGATTCTCTCTAGAAAATTTCTAAATTCAGTTATTTTCTGGCCTCAGAATTTTTGTTTAGTTACTTTTTATAATTTCTATTTTTGTTGCTCTACTGATTTTGCTCACATATTGCTTATTTGATTTTCTTTAGTTTTTTCCCTTAATTTTTAGGGTAATTAGAAAATAATTTTAAAGTCTTTGCCTAGAACATCTAGTGTATAAGTTTCTCCAGGGATGTTTTTTGCCATTTATTTCATTCCTTTGATAGGCCATGATTTCCTATTTCTTTGTATGCCTTATGATTTTTGTTGTTATTGAAAATTGGGCATTTATAAAACTATCCAACTTTCCCATTGTATTAATTCTGGCTTGTGCCAAGGAAGTCTTTTACTGAACTTGCCCTTGGTTTTGAGACTTGGGAATTATCTAAGGAAAAATTTTAGTCATTTTAGGTCATTTCTGGGCATCCATATTCCTTGGACCTGTGTATGGCTTTTTCAATTCTTTCATGGATGTGCTGCTTTAAGTGTGTTAATTTTTAAAGTGTCTTTTTGGATCTTTAGATGTTCTGCTGTTTGTCTCCATTCTGAAAAGGAAATATTCTATTTCTCCTCTCAACAATCTGTTCTTTACACTTTACTTCTGGTCACCATAGCATTTTCTTCACACTAAGCAGTTCTGATAGTAACTGTCAAGAGTTACTCTATAACCTAGAGGTTAAGGGCCCAGTCCCTCAGGACTTCCCTTGCTTCATCTGTCAATTGCAAGTCTAGATTGTCACCTGTACTTCTGACTAACCAGCTACAGACTGGAGGCTCAAATGTCTCCTCTTCAGAATCAATAATTTGCTAGAGTGCTCTACAGAACACAGAGAAAACTGTTCGCTTGCTATCTTATTGATCTACTAAAAAAGGATACAATCCCTGAAACAACAAGATAGAAGAGATTCATAGGGCCAGGTATTTAAAAAGTATGGAGCTTCTGTGCCCCTTCTAGACATGCCACCCTTTGACACCTAACCATCTTCACCAAAACTGAAGTTCCCCTAGCTTCTTTAGTTAAAATGTTTTATGAAGGCTTTACAAAATAGGAATGATTAAGTCATTGGTAACTGGTGATTAAACCTTCAGTCCTTCCCTGCTCCCCAGAGGTTGGGGGATAAAGCTGAAAGTTTTAACTTTCCAATAAGAAGGGCAGCTCCGCTGGCAACCAGCCTCCTTTCTGTGATTATCTAGGGGATTTCGACAATCATTTCATTAATATAAACTGTTGTGGTTGAAAGAAGCTTTTGATGAATAACAAAACTCTTCTTTCCTCTTTATCCCTTTATAGCTATTTCAGGTACTGGGGGAAAACCAAACGATATAACAAAGATGCATCCACCACTCCCGTCACTTGGGAAATTGCAAGGGATTTAGGAGCTACCTGTCAGGAACAGGGATAAAGGCCAAATAAATATTTCTTATTATAAATCACAATGCCGCATACAAATATTGTCTGGTCACAAAGGTCTGTAGGTTAGCCTTTCTTCAACTTTCTCAATCAATTCTCTCTGCTGCTCTCTACCTGAGATCCAAATTAGTAGAAGGAGACACCAGTCCTTTAGGAAGCTCATAATAGATTATAAGATTGTTAATAGTCTGCTCTGCTCCATTTAATTTGAAGAAGGAAATTGGAAACTGGAATGCTTCCTTAGATGGTCTCTTTGATGTCCTTATTGTTAATCTCTGGCCCCAGGCTTTTGTCTCTCTGCATTTTCTACTGTTTCTTTCCAACTGATAATTAAGTTATGCTACTACATATTCCTTCCCAACCTTTGGCCGAGATCCATGTGAAGTAGTACAGAGACTAGGATTGGTAACTCTCAGATAGGTTAGAATACTATAAATAAATTCTGTTCTCTTCTTTCTGGATAAAAGTTGTAAATGGATTACTACCTCCCTCAGACAAAGATTACACCTCATTGAGTACTGTGTGGACCAAGGACAAGAGAAAATACCACATATTTTCCTACCATTTTAACAGGGCTTTTTAAATTCAGGTACTTGTTTGGTTGCTTTAAACCTTTGACTATTTAACAGAATAATTACATGGTTGTTCTAGGTGACTTTTTTGTTTATGATGTCTCTTTTGGGAAACAAGAGCCTAGAGTTTGTTAGTCTTCATTTTGTTCAATTGTCTTAAGTTTTCACTCCAGGATCTATGACTTACTACATTAGGCTTTGTGAGACACATGTATCTCATTTTCAAAGTGGAGATAATATTTTGTAACTTGTAGGCTGATACTTATAGTATCAATGTAGCTGGGTATATAAGGTATGTGTCATAGGGCCTGGGATATTGTGGGCCCTCAATGCATGGTGACAATTATGTGTATCTTTATTATTATAGTAGTGAAAATATGGAGAGTGATAATACTTTGTTTCATTACCAACATCATCAGAGATTTGGGGAAATGATGGAAGAACCCTCTGTAATATGCTAATTTAGGTTACATTTTGTCTCACAGAAAGCACAGTAGTTTCACCCACTCCTAAATAATAAGTACTTTGGATACCTCAGAGTCACAGAATAACTTTGTAATCTTATTTCTACTAGGAATCTCTCCTAGGTTGTCAAGTTACCATGGCATCTGGACCCAACATGATGGATCCCATCTGTCTGGTAGAAAACAAAAATGCACAGCTTTCAGTGAATCAGAAAGCTCTACAGATTCTTGAGAACATTTCTCAGCCAGTGGTGGTGGTGGCCATTGTAGGACTGTATCGTACCGGCAAATCCTACTTGATGAACCGTCTTGCAGGACAGAACCATGGTGAGTGTTGTACTACATTAAGAGCCAGTTACTTGAATCCAGGTACATCCCAGCTTCTTAATTTTCTTACCTGATCATGTGCAGGGAGAACCAAATTCCTCTCAATAAACCAAACTTCCAGCTATAATTCTCACCACTAAATCAGTACCTTACTATAACTTGTTGTCATATTCTTTGCTTTATTCATGTTAAGGAAAATCTCTCTTATGAAAGAGATGGGCATACCAGACCACCTGACCTGCCTCTTGAGAAACCTGTATGCAGGTCAGGAAGCAATAGTTAGAACTGGACATGAAACAACAGACTAGTTCCAAATAGGAAAAGGAGTACGTCAAGGCTGTATATTGTCACCCTGCTTATTTAACTTATATGCAGAGTACATCATGAGAAACGCTGAGCTGGATGAAGCACAAGCTGGAATCAAGATTGCAGGGAGAAATATCAATAACCTCAGATATGCAGATGACACCACCCTTATGGCAGAAAGTGAAGAAGAACTAAAGAGCTTCTTGATGAAAGTGAAAGAGGAGAGTGAAAAAGTTGGCTTAAAGCTCAACATTCAGAAAACGAAGATCATGGCATCTGGTCCCATCACTTCATGGCAGATAATGGGGAAACCGTGGAAACGTGGCTGACTTTATTTTTCTGGGCTCCAAAATCACTTCAGATGGTGATTGCAGCCATGAAATTAAAAGATGCTTACTCCTTGGAAGGAAAGTTATGACCAACCTAGACAGCATATTGAAAACCAGAGACATTATTTTTTCAACAAAGGTCCATCTAGTCAAGGCTATGGTTTTTCCAGTATTCATGTATGGATGTGAGAGTTGGACTATAAAGAAAGCTGAGCACCAAAGAATTGATGCTTTTGAACTGTGGTGTTGGAGAAGAGACTCTTGAGAGTCCCTTGGACTGCAAGGAGATCTACCCAGTCCATCCTAAAGGAGATCAGTTCTGGGTGTTCATTGGAAGGACTCATGTTGAGGCTGAAACTCCAATACTTTGGCCATCTGATACGAAGAGCTGACTCACTGGAAAATACTCTGATGTTGGGAAAGGTTGAGGGCAGGAGGAGAAGGGGACAACGGAGGATGAGATGGTTGGATGGCATCATTGACTTGATGGATGTGGGTTTGGGCGGACTCTGGGAGCTGGTGATGGACAGGGAGGCCTGGCGCGCTGTGGTTCAGGGGGTTGCAAAGAGTCAAGCACGACTGAGCGACTGAACTGAACTGAATGGTCAAAAATCCTACCTTCTCAGACCTCCTCAAGCACTATTTCCTGCTTTTGTGTCTCCTCTGTCTCAAAAACACATTTTATTTTTCTATGGACTATTACCATCAACATGAGAAAATGTTTGAATATCTGTCTTAAAAAATCCTTACTGGATTTCACATGATATTATGGCTAGCATCCCTGTCCCTTATTAAAAAAGTTTTTTTTTTGTGGCAAAAATATTATCTTAGTTTCCTTTTTCCACTTTTCCCCTTCCTATGTCTTTCATCAATTCAATTCTCTTGGGCTTTGAGTCTCATCTTTCTTTCAAAGTATTCTTGTTACAGTTATCAGGGACCTATGTTTTGTCTGATTCATGGATATCTGTTTGTCTCCATCTTGAGCCATTGCTTGGCATCATTCTCACTATTAATATTCCTTCTTTCTAGGAATAGAAGACATAAAAATTAGAACATTATTGAAACAGAGAAAGTACCATCTTGTGTACTGGGATACCCATATTCTAACAATTTGGACTTTGTAGATGCTTGGCTGTTTGGACAATCTGCTGTCACTGAATGTTGCTTTCTTCCCTCCCTTTGCAGGTTTCCCTCTGGGCTCCACAGTGCAGTCTAAAACCAAGGGCATCTGGATGTGGTGTGTGCCTCACCCTTCCAAATCAGAGCATATCCTGGTCCTTCTGGACACTGAGGGCCTGGGGGATGTGGAAAAGGTAAGACAGATTTATTCCGTGTGACAGATCCATTATTTTTACTATAATGGCTATTGGTTTTACTGCTTTGATTCACTACTAATATGTAAGATATTTGAATATATTATTATCTTTGTTGTATTTGTTTTTAAATATTTGTAAATACCATGAGATAATATATCTATTATCATTTATATTTGCTCCCTATGTCTAAGAAAAATGTGTAACATTTAGTAACAGTTTTCATAAATATTTATTTTAACTGCATCTATTCTGAGCATTCAGTTGTGACCAGCAAAGTGTACATTTTGTGGTTTACTTTTTTGTTAAATGAGCATGTGGTGTCACGTATTATTGAAAAATGAATTGATTAAGAGGTATTCTACTTTTCTTTTTTTAACCTATATTATCTTATTTCATCCCATTCAGAAAAAAAGGGACACTTGGAGGAATATATTATCTGAATTTTTATTGATGGGGAACAGAGATCACAAAAAATGTCAGTATAATTGCCCAAGTTAAGTCGTTCCTTTAATTCTGTTTTCAAGGTTTTTTCTTTCTACAACATTATATTAATTATCTGAAATAACAAATAAAAGATATTAAACAAATAACTGAATCAGTTTTTGAAGAGAAGATGGCTAAGTGCTTGCTTTCATATGTTTTCCAGGGTGACTCTAAGAACGACTCATGGATCTTTGCCCTGGCTGTGCTTTTGAGCAGCACTTTCGTCTACAACAGCATGAACACCATCAACAATGATGCCTTGGAGAAATTGCAGTATCCTGGTTTTACTGAAAAATTGATGAGAATGGAGACCAAACCAGATTCCCCTTCCCTGTGGTTGAATTGACTTTGTTGTAGGAGAGGGGACCCAGGTCAAAAGAGAGAGCTTATAATTTTTTATAAGAAAAATGTGGGAATTCTTCATATGTATTATTTTTCTTAACCAAGTGCTAGTTATGTGACAGAGCTCACAGAACTCATCAGGGCCAAGTCCTCTCCAAAAATGGATGGAGTAAGAGATTCCGTAGAGTTCGCGAGTTTTTTTCCAGACTTTATCTGGACTGTACGGGATTTCACCCTGGAGCTTAAATTAAATGATGACCCTATCACAGAAGATGAGTACCTGGAGAACGCCTTGAAGCTGATTAAAGGTATCAGAAAATGGCTTGGGTGTGGATGGTCCTAAAGAGGGTCAAAGCTATGAAACACTGCCCATCATCTCTGTGATAGCATCTGTATTTGAAACTATAGGTCAAGACTCATAGAAATGGTGCCTGGGAAATAGGTTGTTACTCCTTGATAAGTTCTAGCAACTAGAGTTTTGTTCACTGAAGAATAGGGTTTAAGTCAAATGAAATTATTCAGAACTATGTATATTTGCTTTTTAAGTGATATCTTATAGCATTTGTCTTTCTTTGTCTGACTTATTTCACTAGCATAATATTCTCTAGGTCTATCCATGTTCCTGCAAAGAATTTTGTTCTCTATAATGGCCAAGTATTATTCCATAGATTGCTTCAGCATTTTGGCTATTGTTTCATAGTGCTGCTATGAACATTAGAGGGAATGTACCCTTTCAAATTAGTGGGTTTTTTCCCCCCACGCTTTATATCCAGGCATGGCATTATTGAATTATATGGAAGTTCATTTTTTAGTTTTTGAAAACTTCCACATTGTTTTCCATGGTGGCTGTACCAATTTATATTCCTACAAGAGTGTTTATCCCTTCATGGATCACAGCCATGTCATGGTGAAGGGGCTTGCATAACTCAATGAAGCTATGAGTCATGCCATGCAGGGCCACCCAAATGGATGAGTCATAGTAGAAAGTTCTGATAAAACCTGGTTCACTGGCGGAAGGAATGGCAAACCACTCCAGTGTTGCCTCAAGAATGCCATGAACAATATGAAAAGGCAAAAAGATGTGACACCAGAAGATGATCCCTCCAGGTGAGAAGGTTTCCAACACGCTACTGGAGATGAGCATAGAAATAGTTCCAGAAAGAATGAAGAGGCTGGGCCAAAGCAGAAAAGATGGTCAGTTGTAGATGTGTCTGTTGGTGAAAGTAAAGTCTGATGCTACTAAGAACAAAGTCAAATAGGAACTGGAATGTTAGGTCCAAGAGTCAAGGTAAATTGCACATGGTCAAGCAGAAGATGGCAAGAATGAACATTGACATTTTAGGAATCAGTAAACTAAAATTGATGGGAATGGGTGAATTTAATTCAGATGACCTTTATATCTACTACAGTTGGCAAGAATCCCTTAGAAGAAATGGAATAGCCCTCACAGTCAACAAAAAAGTCCATAATGCAGTACTTGGGTGGAATCTCAAAAATGACAGAATGATCTTGGCTTGTTTCCAAGACAAATGATTCAACATCACACTAATTCAAATCTATGCCCTAACCACTAATGCTGAAGAAGCTAAAGTTGAACAGTTCTATGAAGACCTATGAGACCTTCTAGAACTAACAATCAAAAAAATGTCCTTTTCATCATAGGGGACTGGAATGCAAAAGTAGGAAGTCAAGAGATACCTGGAGTAAGAAGCAAGTTTGTCCTTGGAGTACAAAATGAAGTAGAGCAAAGGCTAACAGAGTTTTGTCAACAGAACACACTTGTCATAGCAAACACCCTCTTCCAACAACATAAGAGACAACTCTACATGTGGACATCACCAGATGGTTAATATCAAAATCAAATTGATTTTATTCTTTGCAGCCAAAAATGGAGAAGCTCTATACAGTCAGCAAAAACAAAACTTGGAGCTGACTGTGGCTCAGATCATGAACTCCTTATTGCAAAATTCAGGCTTAAATTGAAGAAAGTAGAAAAAATTCAGGGTTCCCTGTGAGCTCAGCTGGTAAAGAATCTGCCTGCAATGCAGAAGACCTGGGTTTGATCCCTGGGTTGGGAAGACCCCTGGAGAAGGGAATTGGCAACCCACTCTAGTATTCTTGGCTGGAGAATCCCCATGGACAGAGGAGTCACAAAGAGTCAGACACGACTGACTGACTAAACACAGCACACAAAAAACTACGAGGCCGCTCAGGTATGGCCTAAATCAAATCCCTTATGATTATACAGTGGAAGTGGTGAGTAGATTCAAGGAATCTGATCTTGTAGACAGAGTGCACAAAGAACTATGGACAGAGGTTAGTAACATTATATAGAAGACAGTGACCAAAACCATCCCAAAGAAAATGAAATCAAGAAGGCAAAATGGTTGTCTGAGGAGGCTTTATAAATAGCTGAGAAAAGAGAAGTGGAAGGCAAAGGAGAAGGGGAAAGATATACCCAAGTGAATGTAGAGTTCCAAAGAAAAGCAAGAAGAGAGAAAAAAATCTTCTTCAGTGAACACTGTAAAAGAAAAAAAAAATAGAGAAAAACAATAGAGTGGGAAAGACTAGAGATCTCATCAAGAAAACTGGAGATATCAGGGGAAACTTTCATGCAAGGATGGGCACTCTAAAGGACAGAAATGGTAAGGACCGAACAGAAGCAGAAGATATTAAGAAGATGTGGCAAGAGTACACAGAAAAACCAGACACAAAAAGGGTTTTAATGACCCGGATAACCACGATGGTATGATCACTCACCTAGAGCCAGACATCCTGGAATGTGAAGTCAAGTGGGCTTTGAAAGTGAAAGTGTTAGTCACTCAGTCATGTCTAACTCTTTGCAACCCCATGAACTATATTCCCGGCTTCTCTGTCCATGGTATTCTCCAGGCAGGAATACTGGAGTGAGTTGCCATTTTCTTCTCCAGCAGATCTTCCCAACTCAGGGATTAAATCCAGGTCTCCTGCACTTCAGGTGGTTTCTTTACTAGTTGAGTAACCAGGAGAGGTAGTGGGCTTTAGGAAGCATTGATAGAAACAAAGCTAGTGGAGATGATAGAATTCAGCTGAGCAACTTAAAATCCTAGAAGATGATGCTGTTAAAGTGCTGCACTCAATATATCAAATTTGGAAAACTCAAATTTGGAAAACTCAGCAAGGAACACAGGACTGGAGAAAGTGTTTTCATCCAACCCCAAAGAAGGACAATACCAAAGAATGTTCAAACTACCACAAAATTGTGTTCACTTCACATGCTAGCAAGATAATTTGCAAAATCCTTCAAGTTAGGCTTCAGCAGTATATAAACAGAGAAATTCCAGATGTACAAGCTGGATTTAGAAAAGGCAGAGGAACCAGAGATTAAATTGCCAACATTTGCTGGATCATACAAAAAGCAAGGGAATTCCAGAAAAACATCTACGTCTGCTTCACTGACTATGCTAAAGCCTTTGATTGTGTGGATCACAACAAACTGGAAAATTCTTAGATTCAGGAATACCTTACCTCTCTCCTGAGAAACCTGTATACAGGTCAAGAAGCAACAGTTCAAACCAGACATGGAACAACAGGCTGGTTCCAAATTGGGAAAGGAGTACATCAAGGCTGTGTATTACTACCTTGCTTATTTAACTTCTATGCAGAGTACATCATGCGAAATGCCAGGCTGGATGAATCACAAGCTGGCATCAATATTGCTGGGAGAAAAGTCAACAACTTCAGATACGCAAATAATACCACTCTAATGGCAGAAAGTAAAGAGAAACTAAAGAACCTCTTGATGAGCGTGAGAAAAGAGAGTGAAAAAAGCTGGCTTAAAACTCAACATTCAATGAATTAAGATCATGGAATCCAGTCCCATCACTTTATGGCAAATAGAAGGGGGGAAAGTGGAAGCAGTGACAGATTTTATTTTCTTGGGCTCCAAAATTACTGTTGATAGTGACTGC GG 60 . AC=2;AF=0.333333;AN=6;AT=>5463>5464>5465,>5463>17770>5465;NS=6;LV=0;CSQ=G|splice_donor_variant&splice_acceptor_variant&splice_donor_5th_base_variant&coding_sequence_variant&5_prime_UTR_variant&intron_variant|HIGH|GBP6|536917|Transcript|rna-NM_001192892.1|protein_coding|1-4/10|1-4/9||||||||||1||||ARS_UCD1.2_refseq106.gtf.gz||splice_donor_5th_base_variant|,G|splice_donor_variant&splice_acceptor_variant&splice_donor_5th_base_variant&coding_sequence_variant&5_prime_UTR_variant&3_prime_UTR_variant&intron_variant|HIGH|LOC107131333|107131333|Transcript|rna-XM_015464524.2|protein_coding|2-11/11|1-10/10||||||||||1||||ARS_UCD1.2_refseq106.gtf.gz||splice_donor_5th_base_variant&splice_polypyrimidine_tract_variant| GT
3 54809033 >5620>5622 AACTTTCTGCCCGTGGACGCCACCGAGAAAGCATCGTTGAAGTCTTCCCCACCTCCACTGCCATCATGTCTAAATCAGAGTCTCCCAAAGAGCCGGAACAGCTGCGGAAGCTCTTCATCGGAGGATTGAGCTTTGAAACAACCGATGAGAGTCTGAGGAGCCATTTTGAGCAATGGGGAACGCTCACAGACTGTGTGGTAATGAGGGATCCAAACACCAAGCTCTCCAGAGGCTTTGGGTTTGTCACATACACCACGGTGGAGGAGGTGGATGCGGCCATGAATGCAAGGCCACAGAAGGTGGACGGAAGAGTTGTGGAACCAAAGAGGGCCGTCTCAAGAGAAGATTCTCAAAGACCTGGTGCCCACTTAACTGTGAAAAAGATTTTTGTTGGTGGCATTAAAGAAGACACTGAAGAACATCACCTGAGAGATTATTTTGAACAGTATAGAAAAATTGAAGTAATTGAAATCATGACTGACCGAGGCAGTGGCAAAAAGAGAGGCTTTGCTTTTGTAACCTTTGATGACCATGACTCCGTAGACAAGATTGTCTTTCAGAAATACCACACTGGGAATGGCCACAACTGTGAAGTGAGAAAAGCCCTGTCTAAGCAAGAGATGGCTAGTGCTTCATCCAGCCAGAGAGGTCGAAGTGGTTCTGGAAACTTTGATGGCGGTCGTGGAGGTGGTTTTGGTGGGAATGACAACTTTGGTCGTGGAGGAAACTTCAGTGGTCGAGGTGGCTTTGCTGGCAGCCGTGGTGGTGGCAGATATGGTGGCAGCGGGGATGGATATAATGGATTTGGTAATGACGGAAGCAATTTTGGAGGTGGCGGAAGCTACAATGATTTTGGCAATTACAACAATCAATCCTCAAATTTTGGACCCATGAAAGGAGGAAACTTTGGAGGCAGAAGTTCTGGCCCCTATGGTGATGGAGGCCAATACTTTGCCAAACCATGAAACCAAGGTGGCTATGGTGGCTCCAGCAGCAGCAGTAGCTATGGCAGTGGCAGGAGGTTTTAATTACTGCCAGGAAACAAAGCTTAGCAGGAGAGGAGAGCCAGAGAAGTGACATGGAAGCTACAGGTTACCACAGATTTGTGAACTCAGCCAAGCACAGTGATGGCAGGGCCTAGCTGCTACAGAGAAGACATGTTTTAGACAATACTCATGTGTATGAGCAAAAAAACTCGAGGACTGTACTTGTGACTAATTATGTAACAGGTTATTTTAGTTTCTGTTCTGTGGAAAGTGTAAAGCATTCCAACAAAGGGTTTTAATGTAGATTTTTTTTTTTTTTGCACCCATGCTGTTGATTGCTAAATGTAATAGTCTGATCATGACGCTGAATAAATGTCTTTGGAAAAAAAAGACAATCAGAAAC AGAAAA 60 . AC=2;AF=0.5;AN=4;AT=>5620>5621>5622,>5620>17819>5622;NS=4;LV=1;PS=>5561>5629;CSQ=GAAAA|transcript_ablation|HIGH|LOC785445|785445|Transcript|rna-XM_015464527.2|protein_coding|1/1|||||||||||1||||ARS_UCD1.2_refseq106.gtf.gz|||,GAAAA|intron_variant|MODIFIER|LOC511531|511531|Transcript|rna-XM_024990089.1|protein_coding||2/13|rna-XM_024990089.1:c.-10-6253_-10-4866delinsGAAAA|||||||||1||||ARS_UCD1.2_refseq106.gtf.gz||| GT
3 101962930 >9611>9613 TGCAGTACTATATGTCAGTTGTGTTAGCTGGATACCCAGGCTGACTTTGTTGGACTTACAAGCAAATTGAACTTATGAACATGCTCTCAGAGAGGAACTCATTCATATATAGGGGACTTACTATATTTGCATTATAAGAGTCCCAGAAAGAGAAGAGACTGAGAAAAGGGCTGAATGCTTATTTAAAGGAGCTGAAAAATTCCCAAATCTGGAAGGAGATATGGACATCTAGATACACGAAGCTCATAGGTCCCCATATAGATTCAACTCAGAGAAGACCTCACTGAGGCACATTATAATAAAACTGTCAAAAAAGAAAAACAGAGAATTTTGAAAGCAGAAAAAAAATTATTTAACTCATCTCATGCAAGTGAACCCCCATAAGGCTATCAGTGAAGTTCTCAGCAGAAACCTTGCAAAAAAGAAGATCATAGAGTGATATGTACAAAGTGCTAAAAGAAAAAAAAAAAAAAAAACAACTTTCCACCTAAGAACAATAATAATAAAAAACTGCTCAGCTAAGAATACTTTAGCGGGCAAACTCGTCCTTTAGAAATGAAAGGGTGATAAAGACTTTCCTAGACAAACAAAAGCTGTTCACACCACTAGACCTACTTGTTCTAAGAACTGGGAGTTCTTCAACCTGGAATGAAAGGACAGTAATTAGTAACATGAAAACATTGAAAAGTATAAAGTTCACTGATAAAAGTAAGTATATAATCAAATTCAGAATACTATTGTGATATGGTAAAGTGTTATCCATTTAACTCTAGTATAAATGTTAAAGGACAAAAGTGTTAAATATAACTATAGTTATAATAGTTTTAACACATATACAATATAAAAAGATGTAAATTGTGACATTAAAATCATAAAATGGGGGAGCAATAAAAAAGTAGAGGTTTTGTATTGATCAGTTATCAGCTTAAATAAAATTGCTATATTAATAACTATATGTTGTTTTATGTAAGCCTCATGGTAATCACAAAATAAAAACCCATAATAGTTAAAAAGAAAGGAATTCAGGCATACCACTATGGAAGATCATCAAACCACAAAGGAAGACAACAAGAAAAAAAGAAAGGAAAAATGGAACTGTAAAATATCCAGAAAACAATTAACAAGATGGCAATAGTAAGTTTTTATCTATCAATAATTACCTTGAATGTAAGTGTATTCAATTCTCCAAGCAAAAGACAGAGTGGCTGGATGGATAAAAAATAAGACCCAACTATAAGCTGCCTAATAGAGACTCACTTCAGCTTTACAGACACACATAGTCTGAAAGTAAAAAGATGAAAGAATACATCCCATGCAAATGGAAACCAGAAGGAGAGCAGGTGAGCTAAACTATATCAGAAAAATAGACTAAGTAAAAAATGTTATGAGACAAAGAGGTCGCTATATAATGATAAAAGGATCAATGAAGCAAGAGGGTAAAATGATTGTAAATAAATGCACCCAATAAGAGCACCTAAATATATTGGGCAAATTAACAGATATTAATTTAATAAAGGTAATATGCAACAATACAATAATAGTAGGAGGCAGTTCCCCATTTTTAACAATGGATAAATTACCAGACTGAAAATCAACAGGGAAACATTGGACTTGAACCACACTTTTGAACAAAAAGAACTGATATATTACATTCTATGCAACAAAACAGAATACACATTCTTCTTAAGCACACACTGAACCTCCTCCAGAATAGATCATATATCAAGTCACAAACAGGTCTTAGCAAAGTTAAATAGACTGAGATCATACCAAGTATCTTTTCCAACCATAATAGTCTGAAACTAGGAGTCAGTAACAGGAGGAAGACTGAAGATTTCACAAATATATGGAAATTAAACACACTTGTGAACAATCAGTGAGTCAAGGAAGAAATCAAAAGCCATGCCACCAAAAATCTGTTAGGATAAAATAATTCAATAATGTTGCAGAATACAAACTTGACATACAAAAATCAGTTGAGTTTCCATACACTAACAGCAAATTTTCAGAAAGAGAAATTAAGAAAACAACCCCATTTACAATAGCACCAAAAACAATAAATAATAAATTTAATTAAGGGGGGACAAAAGACTTGGATAATGAAAACTATAAGACATTGATGGAATAAATTGAAGACACAAAGAAAGAGAACAATATCCCGTGTTCATAGATTGGAAAAATTAATATTGTCAAAATGTTCATACTAGCTAAAGCCATCTATAAAGTCAGTGCAATCCCTACTAAAATTCCAATGATACTTTCCCCAGAAATAAAAAAAAAAATCCTAAAATTCATATGGAACCACAAAAGACCCCCAAATAAACAAGCAATCCTGAGAAAGAAGAACAAAGTTGGAGGCAAAATACTTTCCAATTTCAAACTATATTACAAAGCTATATTATCAGGATAGTATGGCACTAGCATAAAAATAGACACATAGACAAATAGAACTGAATCAAGAGCCCAGAAATAAACCTACACGTATAGGTCAATTGATCTTTGACAAGGGCAACAAGAACACACAATAGGCAGGGGGGAGTCTCTTTAATAGAGTGTTAAGAGAACTGAATATCTACATGTAAAAGAGTGAAACTGGACCCCTCTCTTACACCACTCACAAAAATTAACTGAGTGAATTCAAGACTTACATTCCTTACATGTAAGTAAGTAAGGAATTCCCTGGTGGTCCAGTGGTTAAGAATCTGCTTGTCAATGCAGGAGACACAGGTTCGATCGCTGGTCCGGGAAGATCCCACATGCCTCAGGGCAGCTAAGCCAGTGCTCCGCTACCAGGCTTGCACTCTAGAGTCCGTGCTCTGTAAGAAGAGAAGCCACTGCAATGAGAACCCCACACAGTCAGCTAGAGAGTAGCCCCCTCTTATCATAACTAGAGAAAAGCACACACAGCAACGAAGATCCAGTGTAGCTGAAAATAAATAAAATAAAAAACTTTATTGAAAAAGAAAAAAAGACTTAAAGTAAGACCTGAAATTGTCAAACACCTAGAAGAATACATAGGGGAAAACTCCTTGCCATTGGTCTACATAACATTTTTTTAAATATGACAACAAAATCAAAAATAAGCAGTTGAGCCTTTTTTAAAACTGAAAAGCTTCTACAAAATGAAAAGGCAACCTATGAAACAGGAGAAAATACTTGTAAATCATCTATGATCGATAAAGGATTAATATCCAAACATAAAGAATTCATACAACTCAACAGCAAAAAACCAAATAACCAATTGAAAAAAATGAGTGGAGGACTCAAATAGACATTTTTCCAAAGAATACATTAAAAAAGGGCAACAGATATATGAAAAGATGCTTCACATCACTAATCATCAGGGAAATGAAAATCAAAACCCCAACGAGACATCACTTCACACCTGTCAGAATGGCTGCCACCATCAAGACAAAGGTAACAGGTGTTGATGAGAATGTGGAGACAGAGGAATCCTTGTGCACTGTTGGAGAGACTGTAAATTGGTACAGCCTACTATGGAAAACAGTATGGAAGTTCCTAAAAAAAAAAAAAGAAATAGAGCTACCATATTACCAAAAGGTCCTTTCCTGGGTATATATCTGAAGGAAATGAATTCAGTTTCTTAAAGAGATACCTGCATTCCCATGTTCATGGCAACATTATTCACAATAACCAAGACATGGAAGCCACTTTATGGAAACCATAAAAACTAAGGCAATCCTGCCACTTGCAACAACACGGAAGGACCTTAGAGTATTTCTACTAATGAAATAAATCAGACAGAGAAAGACAAATACTATAAGATCTCACTTATGTGTGAAATCTAAAAAAGCTGAATTCATAGAAACAGAATGGTAGTTGAAGGCAAAAGGAGGAGGCAGCAGAGGATAAGATGGCTAGATAGCATCACCGTCTCAATGGGCAAGAATTTGAGTAAACTCTGGGAGATAGTCAATGCCAAAGAATGCTCAAACTACCGCACAATTGTACTCATCTCACACGCTGGTAAAGTAATGCTCAAAATTCTCCAAGCCAGGCTTCAGCAATACATGAACCGTGAACTTCCTGATGTTCAAGCTGGTTTTAGAAAAGGCAGAGGAACCAGAGATCAAATTGCCAACATCCTCTGGATCATGGGAAAAGCAAGAGAGTTCCAGGAAAACATCTATTTCTGCTTTATTGACTATGCCAAAGCCTTTGACTGTGTGGATCACAATAAACTGTGGAAAATTCTGAAAGAGTTGGGAATACCAGACCACCTGATCTGCCTCTTAAGAAACCTATATGCAGGTCAGGAAGCAACAGTTAGAACTGGACATGGAACAACAGACTGGTTCCAAATAGAAAAAGGAGTACATCAAGGCTGTATATTGTCACCCTGTTTGTTTAACTTATATGCAGAGTACATCATAAGAAACGCTGGACTGGAAGAAACACAAGCTGAAATCAAGATTGCCGGGAGAAATATCAGTAACCTCAGATATGCAGATGACACCACTCTGATGGCA T 60 . AC=2;AF=0.333333;AN=6;AT=>9611>9612>9613,>9611>9613;NS=6;LV=0;CSQ=-|intron_variant|MODIFIER|KLF17|516413|Transcript|rna-XM_024990176.1|protein_coding||2/3|rna-XM_024990176.1:c.82-29423_82-24935del|||||||||-1||||ARS_UCD1.2_refseq106.gtf.gz|||,-|intron_variant|MODIFIER|KLF17|516413|Transcript|rna-XM_024990177.1|protein_coding||1/2|rna-XM_024990177.1:c.82-29423_82-24935del|||||||||-1||||ARS_UCD1.2_refseq106.gtf.gz|||,-|splice_donor_variant&splice_acceptor_variant&splice_donor_5th_base_variant&non_coding_transcript_exon_variant&intron_variant|HIGH|LOC112446028|112446028|Transcript|rna-XR_003034083.1|ncRNA|2-3/3|1-2/2||||||||||-1||||ARS_UCD1.2_refseq106.gtf.gz||splice_donor_5th_base_variant&splice_polypyrimidine_tract_variant| GT
4 76542335 >8196>8201 CAGAAGATCTGACAGCATCCTCAACCCCTCAGGATGCAGGTCTCCCCTTGGTCCAGGGATCTGCCTCTGAAGCTAGCCCGGAGTCCCAGTCAGAAGAAGATCTGACAGCATCCTCAACCCCTCAGGATGCAGGTCTCCCCTTGGTCCAGGGATCTGCCTCTGAAGCTAGCCCGGAGTCCCAGTCAGAAGAAGATCTGACAGCATCCTCAACCCCTCAGGATGCAGGTCTCCCCTTGGTCCAGGAATCTGCATCTGAGGTCAGCCCTGAGCCTCAGTCAGAAGAAGATCTAACAGCATCCTTACCCCTGAAAGATGAAAGTCTCCCCTTGGTCCAGGGATCTGCCTCTGAGGCCAGCCCAGAGCCCCAGTCAGAAGATCTGACAGCATCCTTACCCCTGAAGGATGAAGGTCTCCCCTTGGTCCAGGGATCTGCCTCTGAGGCCAGCCCAGAGCCCCAGTCAGAAGAGGATCTGACAGCCTCCCCACCCCTGCAGGACACAGA CAGAAGATCTGACAGCATCCTCAACCCCTCAGGATGCAGGTCTCCCCTTGGTCCAGGAATCTGCATCTGAGGTCAGCCCTGAGCCTCAGTCAGAAGAAGATCTAACAGCATCCTTACCCCTGAAAGATGAAAGTCTCCCCTTGGTCCAGGGATCTGCCTCTGAGGCCAGCCCAGAGCCCCAGTCAGAAGATCTGACAGCATCCTCAACCCCTCAGGATGCAGGTCTCCCCTTGGTCCAGGGATCTGCATCTGAGGCCAGCCCTGAGCCCCAGTCAGAAGAAGAAGATCTGACAGCATCCTTACCCCTGAAGGATGAAGGTCTCCCCTTGGTCCAGGGATCTGCCTCTGAGGCCAGCCCAGAGCCCCAGTCAGAAGAGGATCTGACAGCCTCCCCACCCCTGCAGGACACAGA 60 . AC=2;AF=0.333333;AN=6;AT=>8196>8197>8198>8199>8200>8201,>8196>8199>19654>8200>8201;NS=6;LV=0;CSQ=AGAAGATCTGACAGCATCCTCAACCCCTCAGGATGCAGGTCTCCCCTTGGTCCAGGAATCTGCATCTGAGGTCAGCCCTGAGCCTCAGTCAGAAGAAGATCTAACAGCATCCTTACCCCTGAAAGATGAAAGTCTCCCCTTGGTCCAGGGATCTGCCTCTGAGGCCAGCCCAGAGCCCCAGTCAGAAGATCTGACAGCATCCTCAACCCCTCAGGATGCAGGTCTCCCCTTGGTCCAGGGATCTGCATCTGAGGCCAGCCCTGAGCCCCAGTCAGAAGAAGAAGATCTGACAGCATCCTTACCCCTGAAGGATGAAGGTCTCCCCTTGGTCCAGGGATCTGCCTCTGAGGCCAGCCCAGAGCCCCAGTCAGAAGAGGATCTGACAGCCTCCCCACCCCTGCAGGACACAGA|protein_altering_variant|MODERATE|NACAD|531208|Transcript|rna-XM_024991108.1|protein_coding|2/8||rna-XM_024991108.1:c.2534_2846delinsAATCTGCATCTGAGGTCAGCCCTGAGCCTCAGTCAGAAGAAGATCTAACAGCATCCTTACCCCTGAAAGATGAAAGTCTCCCCTTGGTCCAGGGATCTGCCTCTGAGGCCAGCCCAGAGCCCCAGTCAGAAGATCTGACAGCATCCTCAACCCCTCAGGATGCAGGTCTCCCCTTGGTCCAGGGATCTGCATCTGAGGCCAGCCCTGAGCCCCAGTCAGAAGA|.1:p.Gly845_Ser949delinsGluSerAlaSerGluValSerProGluProGlnSerGluGluAspLeuThrAlaSerLeuProLeuLysAspGluSerLeuProLeuValGlnGlySerAlaSerGluAlaSerProGluProGlnSerGluAspLeuThrAlaSerSerThrProGlnAspAlaGlyLeuProLeuValGlnGlySerAlaSerGluAlaSerProGluProGlnSerGluGlu|2606-3106|2478-2978|826-993|SEDLTASSTPQDAGLPLVQGSASEASPESQSEEDLTASSTPQDAGLPLVQGSASEASPESQSEEDLTASSTPQDAGLPLVQESASEVSPEPQSEEDLTASLPLKDESLPLVQGSASEASPEPQSEDLTASLPLKDEGLPLVQGSASEASPEPQSEEDLTASPPLQDTD/SEDLTASSTPQDAGLPLVQESASEVSPEPQSEEDLTASLPLKDESLPLVQGSASEASPEPQSEDLTASSTPQDAGLPLVQGSASEASPEPQSEEEDLTASLPLKDEGLPLVQGSASEASPEPQSEEDLTASPPLQDTD|tcAGAAGATCTGACAGCATCCTCAACCCCTCAGGATGCAGGTCTCCCCTTGGTCCAGGGATCTGCCTCTGAAGCTAGCCCGGAGTCCCAGTCAGAAGAAGATCTGACAGCATCCTCAACCCCTCAGGATGCAGGTCTCCCCTTGGTCCAGGGATCTGCCTCTGAAGCTAGCCCGGAGTCCCAGTCAGAAGAAGATCTGACAGCATCCTCAACCCCTCAGGATGCAGGTCTCCCCTTGGTCCAGGAATCTGCATCTGAGGTCAGCCCTGAGCCTCAGTCAGAAGAAGATCTAACAGCATCCTTACCCCTGAAAGATGAAAGTCTCCCCTTGGTCCAGGGATCTGCCTCTGAGGCCAGCCCAGAGCCCCAGTCAGAAGATCTGACAGCATCCTTACCCCTGAAGGATGAAGGTCTCCCCTTGGTCCAGGGATCTGCCTCTGAGGCCAGCCCAGAGCCCCAGTCAGAAGAGGATCTGACAGCCTCCCCACCCCTGCAGGACACAGAt/tcAGAAGATCTGACAGCATCCTCAACCCCTCAGGATGCAGGTCTCCCCTTGGTCCAGGAATCTGCATCTGAGGTCAGCCCTGAGCCTCAGTCAGAAGAAGATCTAACAGCATCCTTACCCCTGAAAGATGAAAGTCTCCCCTTGGTCCAGGGATCTGCCTCTGAGGCCAGCCCAGAGCCCCAGTCAGAAGATCTGACAGCATCCTCAACCCCTCAGGATGCAGGTCTCCCCTTGGTCCAGGGATCTGCATCTGAGGCCAGCCCTGAGCCCCAGTCAGAAGAAGAAGATCTGACAGCATCCTTACCCCTGAAGGATGAAGGTCTCCCCTTGGTCCAGGGATCTGCCTCTGAGGCCAGCCCAGAGCCCCAGTCAGAAGAGGATCTGACAGCCTCCCCACCCCTGCAGGACACAGAt|||1||||ARS_UCD1.2_refseq106.gtf.gz|||,AGAAGATCTGACAGCATCCTCAACCCCTCAGGATGCAGGTCTCCCCTTGGTCCAGGAATCTGCATCTGAGGTCAGCCCTGAGCCTCAGTCAGAAGAAGATCTAACAGCATCCTTACCCCTGAAAGATGAAAGTCTCCCCTTGGTCCAGGGATCTGCCTCTGAGGCCAGCCCAGAGCCCCAGTCAGAAGATCTGACAGCATCCTCAACCCCTCAGGATGCAGGTCTCCCCTTGGTCCAGGGATCTGCATCTGAGGCCAGCCCTGAGCCCCAGTCAGAAGAAGAAGATCTGACAGCATCCTTACCCCTGAAGGATGAAGGTCTCCCCTTGGTCCAGGGATCTGCCTCTGAGGCCAGCCCAGAGCCCCAGTCAGAAGAGGATCTGACAGCCTCCCCACCCCTGCAGGACACAGA|splice_acceptor_variant&protein_altering_variant&intron_variant|HIGH|NACAD|531208|Transcript|rna-XM_024991109.1|protein_coding|2-3/9|2/8|rna-XM_024991109.1:c.2534_2753delinsAATCTGCATCTGAGGTCAGCCCTGAGCCTCAGTCAGAAGAAGATCTAACAGCATCCTTACCCCTGAAAGATGAAAGTCTCCCCTTGGTCCAGGGATCTGCCTCTGAGGCCAGCCCAGAGCCCCAGTCAGAAGATCTGACAGCATCCTCAACCCCTCAGGATGCAGGTCTCCCCTTGGTCCAGGGATCTGCATCTGAGGCCAGCCCTGAGCCCCAGTCAGAAGA|.1:p.Gly845_Ser918delinsGluSerAlaSerGluValSerProGluProGlnSerGluGluAspLeuThrAlaSerLeuProLeuLysAspGluSerLeuProLeuValGlnGlySerAlaSerGluAlaSerProGluProGlnSerGluAspLeuThrAlaSerSerThrProGlnAspAlaGlyLeuProLeuValGlnGlySerAlaSerGluAlaSerProGluProGlnSerGluGlu|2607-3014|2478-2885|826-962|SEDLTASSTPQDAGLPLVQGSASEASPESQSEEDLTASSTPQDAGLPLVQGSASEASPESQSEEDLTASSTPQDAGLPLVQESASEVSPEPQSEEDLTASLPLKDESLPLVQGSASEASPEPQSEDLTASLPLKDEGLPLVQGSASEASPEPQSEEDLTASPPLQDTD/SEDLTASSTPQDAGLPLVQESASEVSPEPQSEEDLTASLPLKDESLPLVQGSASEASPEPQSEDLTASSTPQDAGLPLVQGSASEASPEPQSEEEDLTASLPLKDEGLPLVQGSASEASPEPQSEEDLTASPPLQDTD|tcAGAAGATCTGACAGCATCCTCAACCCCTCAGGATGCAGGTCTCCCCTTGGTCCAGGGATCTGCCTCTGAAGCTAGCCCGGAGTCCCAGTCAGAAGAAGATCTGACAGCATCCTCAACCCCTCAGGATGCAGGTCTCCCCTTGGTCCAGGGATCTGCCTCTGAAGCTAGCCCGGAGTCCCAGTCAGAAGAAGATCTGACAGCATCCTCAACCCCTCAGGATGCAGGTCTCCCCTTGGTCCAGGAATCTGCATCTGAGGTCAGCCCTGAGCCTCAGTCAGAAGAAGATCTAACAGCATCCTTACCCCTGAAAGATGAAAGTCTCCCCTTGGTCCAGGGATCTGCCTCTGAGGCCAGCCCAGAGCCCCAGTCAGAAGATCTGACAGCATCCTTACCCCTGAAGGATGAAGGTCTCCCCTTGGTCCAGGGATCTGCCTCTGAGGCCAGCCCAGAGCCCCAGTCAGAAGAGGATCTGACAGCCTCCCCACCCCTGCAGGACACAGAt/tcAGAAGATCTGACAGCATCCTCAACCCCTCAGGATGCAGGTCTCCCCTTGGTCCAGGAATCTGCATCTGAGGTCAGCCCTGAGCCTCAGTCAGAAGAAGATCTAACAGCATCCTTACCCCTGAAAGATGAAAGTCTCCCCTTGGTCCAGGGATCTGCCTCTGAGGCCAGCCCAGAGCCCCAGTCAGAAGATCTGACAGCATCCTCAACCCCTCAGGATGCAGGTCTCCCCTTGGTCCAGGGATCTGCATCTGAGGCCAGCCCTGAGCCCCAGTCAGAAGAAGAAGATCTGACAGCATCCTTACCCCTGAAGGATGAAGGTCTCCCCTTGGTCCAGGGATCTGCCTCTGAGGCCAGCCCAGAGCCCCAGTCAGAAGAGGATCTGACAGCCTCCCCACCCCTGCAGGACACAGAt|||1||||ARS_UCD1.2_refseq106.gtf.gz||splice_donor_5th_base_variant|,AGAAGATCTGACAGCATCCTCAACCCCTCAGGATGCAGGTCTCCCCTTGGTCCAGGAATCTGCATCTGAGGTCAGCCCTGAGCCTCAGTCAGAAGAAGATCTAACAGCATCCTTACCCCTGAAAGATGAAAGTCTCCCCTTGGTCCAGGGATCTGCCTCTGAGGCCAGCCCAGAGCCCCAGTCAGAAGATCTGACAGCATCCTCAACCCCTCAGGATGCAGGTCTCCCCTTGGTCCAGGGATCTGCATCTGAGGCCAGCCCTGAGCCCCAGTCAGAAGAAGAAGATCTGACAGCATCCTTACCCCTGAAGGATGAAGGTCTCCCCTTGGTCCAGGGATCTGCCTCTGAGGCCAGCCCAGAGCCCCAGTCAGAAGAGGATCTGACAGCCTCCCCACCCCTGCAGGACACAGA|protein_altering_variant|MODERATE|NACAD|531208|Transcript|rna-XM_024991110.1|protein_coding|3/9||rna-XM_024991110.1:c.2441_2753delinsAATCTGCATCTGAGGTCAGCCCTGAGCCTCAGTCAGAAGAAGATCTAACAGCATCCTTACCCCTGAAAGATGAAAGTCTCCCCTTGGTCCAGGGATCTGCCTCTGAGGCCAGCCCAGAGCCCCAGTCAGAAGATCTGACAGCATCCTCAACCCCTCAGGATGCAGGTCTCCCCTTGGTCCAGGGATCTGCATCTGAGGCCAGCCCTGAGCCCCAGTCAGAAGA|.1:p.Gly814_Ser918delinsGluSerAlaSerGluValSerProGluProGlnSerGluGluAspLeuThrAlaSerLeuProLeuLysAspGluSerLeuProLeuValGlnGlySerAlaSerGluAlaSerProGluProGlnSerGluAspLeuThrAlaSerSerThrProGlnAspAlaGlyLeuProLeuValGlnGlySerAlaSerGluAlaSerProGluProGlnSerGluGlu|2514-3014|2385-2885|795-962|SEDLTASSTPQDAGLPLVQGSASEASPESQSEEDLTASSTPQDAGLPLVQGSASEASPESQSEEDLTASSTPQDAGLPLVQESASEVSPEPQSEEDLTASLPLKDESLPLVQGSASEASPEPQSEDLTASLPLKDEGLPLVQGSASEASPEPQSEEDLTASPPLQDTD/SEDLTASSTPQDAGLPLVQESASEVSPEPQSEEDLTASLPLKDESLPLVQGSASEASPEPQSEDLTASSTPQDAGLPLVQGSASEASPEPQSEEEDLTASLPLKDEGLPLVQGSASEASPEPQSEEDLTASPPLQDTD|tcAGAAGATCTGACAGCATCCTCAACCCCTCAGGATGCAGGTCTCCCCTTGGTCCAGGGATCTGCCTCTGAAGCTAGCCCGGAGTCCCAGTCAGAAGAAGATCTGACAGCATCCTCAACCCCTCAGGATGCAGGTCTCCCCTTGGTCCAGGGATCTGCCTCTGAAGCTAGCCCGGAGTCCCAGTCAGAAGAAGATCTGACAGCATCCTCAACCCCTCAGGATGCAGGTCTCCCCTTGGTCCAGGAATCTGCATCTGAGGTCAGCCCTGAGCCTCAGTCAGAAGAAGATCTAACAGCATCCTTACCCCTGAAAGATGAAAGTCTCCCCTTGGTCCAGGGATCTGCCTCTGAGGCCAGCCCAGAGCCCCAGTCAGAAGATCTGACAGCATCCTTACCCCTGAAGGATGAAGGTCTCCCCTTGGTCCAGGGATCTGCCTCTGAGGCCAGCCCAGAGCCCCAGTCAGAAGAGGATCTGACAGCCTCCCCACCCCTGCAGGACACAGAt/tcAGAAGATCTGACAGCATCCTCAACCCCTCAGGATGCAGGTCTCCCCTTGGTCCAGGAATCTGCATCTGAGGTCAGCCCTGAGCCTCAGTCAGAAGAAGATCTAACAGCATCCTTACCCCTGAAAGATGAAAGTCTCCCCTTGGTCCAGGGATCTGCCTCTGAGGCCAGCCCAGAGCCCCAGTCAGAAGATCTGACAGCATCCTCAACCCCTCAGGATGCAGGTCTCCCCTTGGTCCAGGGATCTGCATCTGAGGCCAGCCCTGAGCCCCAGTCAGAAGAAGAAGATCTGACAGCATCCTTACCCCTGAAGGATGAAGGTCTCCCCTTGGTCCAGGGATCTGCCTCTGAGGCCAGCCCAGAGCCCCAGTCAGAAGAGGATCTGACAGCCTCCCCACCCCTGCAGGACACAGAt|||1||||ARS_UCD1.2_refseq106.gtf.gz|||,AGAAGATCTGACAGCATCCTCAACCCCTCAGGATGCAGGTCTCCCCTTGGTCCAGGAATCTGCATCTGAGGTCAGCCCTGAGCCTCAGTCAGAAGAAGATCTAACAGCATCCTTACCCCTGAAAGATGAAAGTCTCCCCTTGGTCCAGGGATCTGCCTCTGAGGCCAGCCCAGAGCCCCAGTCAGAAGATCTGACAGCATCCTCAACCCCTCAGGATGCAGGTCTCCCCTTGGTCCAGGGATCTGCATCTGAGGCCAGCCCTGAGCCCCAGTCAGAAGAAGAAGATCTGACAGCATCCTTACCCCTGAAGGATGAAGGTCTCCCCTTGGTCCAGGGATCTGCCTCTGAGGCCAGCCCAGAGCCCCAGTCAGAAGAGGATCTGACAGCCTCCCCACCCCTGCAGGACACAGA|protein_altering_variant|MODERATE|NACAD|531208|Transcript|rna-XM_024991111.1|protein_coding|2/9||rna-XM_024991111.1:c.2534_2846delinsAATCTGCATCTGAGGTCAGCCCTGAGCCTCAGTCAGAAGAAGATCTAACAGCATCCTTACCCCTGAAAGATGAAAGTCTCCCCTTGGTCCAGGGATCTGCCTCTGAGGCCAGCCCAGAGCCCCAGTCAGAAGATCTGACAGCATCCTCAACCCCTCAGGATGCAGGTCTCCCCTTGGTCCAGGGATCTGCATCTGAGGCCAGCCCTGAGCCCCAGTCAGAAGA|.1:p.Gly845_Ser949delinsGluSerAlaSerGluValSerProGluProGlnSerGluGluAspLeuThrAlaSerLeuProLeuLysAspGluSerLeuProLeuValGlnGlySerAlaSerGluAlaSerProGluProGlnSerGluAspLeuThrAlaSerSerThrProGlnAspAlaGlyLeuProLeuValGlnGlySerAlaSerGluAlaSerProGluProGlnSerGluGlu|2607-3107|2478-2978|826-993|SEDLTASSTPQDAGLPLVQGSASEASPESQSEEDLTASSTPQDAGLPLVQGSASEASPESQSEEDLTASSTPQDAGLPLVQESASEVSPEPQSEEDLTASLPLKDESLPLVQGSASEASPEPQSEDLTASLPLKDEGLPLVQGSASEASPEPQSEEDLTASPPLQDTD/SEDLTASSTPQDAGLPLVQESASEVSPEPQSEEDLTASLPLKDESLPLVQGSASEASPEPQSEDLTASSTPQDAGLPLVQGSASEASPEPQSEEEDLTASLPLKDEGLPLVQGSASEASPEPQSEEDLTASPPLQDTD|tcAGAAGATCTGACAGCATCCTCAACCCCTCAGGATGCAGGTCTCCCCTTGGTCCAGGGATCTGCCTCTGAAGCTAGCCCGGAGTCCCAGTCAGAAGAAGATCTGACAGCATCCTCAACCCCTCAGGATGCAGGTCTCCCCTTGGTCCAGGGATCTGCCTCTGAAGCTAGCCCGGAGTCCCAGTCAGAAGAAGATCTGACAGCATCCTCAACCCCTCAGGATGCAGGTCTCCCCTTGGTCCAGGAATCTGCATCTGAGGTCAGCCCTGAGCCTCAGTCAGAAGAAGATCTAACAGCATCCTTACCCCTGAAAGATGAAAGTCTCCCCTTGGTCCAGGGATCTGCCTCTGAGGCCAGCCCAGAGCCCCAGTCAGAAGATCTGACAGCATCCTTACCCCTGAAGGATGAAGGTCTCCCCTTGGTCCAGGGATCTGCCTCTGAGGCCAGCCCAGAGCCCCAGTCAGAAGAGGATCTGACAGCCTCCCCACCCCTGCAGGACACAGAt/tcAGAAGATCTGACAGCATCCTCAACCCCTCAGGATGCAGGTCTCCCCTTGGTCCAGGAATCTGCATCTGAGGTCAGCCCTGAGCCTCAGTCAGAAGAAGATCTAACAGCATCCTTACCCCTGAAAGATGAAAGTCTCCCCTTGGTCCAGGGATCTGCCTCTGAGGCCAGCCCAGAGCCCCAGTCAGAAGATCTGACAGCATCCTCAACCCCTCAGGATGCAGGTCTCCCCTTGGTCCAGGGATCTGCATCTGAGGCCAGCCCTGAGCCCCAGTCAGAAGAAGAAGATCTGACAGCATCCTTACCCCTGAAGGATGAAGGTCTCCCCTTGGTCCAGGGATCTGCCTCTGAGGCCAGCCCAGAGCCCCAGTCAGAAGAGGATCTGACAGCCTCCCCACCCCTGCAGGACACAGAt|||1||||ARS_UCD1.2_refseq106.gtf.gz|||,AGAAGATCTGACAGCATCCTCAACCCCTCAGGATGCAGGTCTCCCCTTGGTCCAGGAATCTGCATCTGAGGTCAGCCCTGAGCCTCAGTCAGAAGAAGATCTAACAGCATCCTTACCCCTGAAAGATGAAAGTCTCCCCTTGGTCCAGGGATCTGCCTCTGAGGCCAGCCCAGAGCCCCAGTCAGAAGATCTGACAGCATCCTCAACCCCTCAGGATGCAGGTCTCCCCTTGGTCCAGGGATCTGCATCTGAGGCCAGCCCTGAGCCCCAGTCAGAAGAAGAAGATCTGACAGCATCCTTACCCCTGAAGGATGAAGGTCTCCCCTTGGTCCAGGGATCTGCCTCTGAGGCCAGCCCAGAGCCCCAGTCAGAAGAGGATCTGACAGCCTCCCCACCCCTGCAGGACACAGA|coding_sequence_variant|MODIFIER|NACAD|531208|Transcript|rna-XM_024991112.1|protein_coding|3/9|2/8|rna-XM_024991112.1:c.2351_2663delinsAATCTGCATCTGAGGTCAGCCCTGAGCCTCAGTCAGAAGAAGATCTAACAGCATCCTTACCCCTGAAAGATGAAAGTCTCCCCTTGGTCCAGGGATCTGCCTCTGAGGCCAGCCCAGAGCCCCAGTCAGAAGATCTGACAGCATCCTCAACCCCTCAGGATGCAGGTCTCCCCTTGGTCCAGGGATCTGCATCTGAGGCCAGCCCTGAGCCCCAGTCAGAAGA||?-2924|?-2795|?-932|||||1||||ARS_UCD1.2_refseq106.gtf.gz||splice_polypyrimidine_tract_variant|,AGAAGATCTGACAGCATCCTCAACCCCTCAGGATGCAGGTCTCCCCTTGGTCCAGGAATCTGCATCTGAGGTCAGCCCTGAGCCTCAGTCAGAAGAAGATCTAACAGCATCCTTACCCCTGAAAGATGAAAGTCTCCCCTTGGTCCAGGGATCTGCCTCTGAGGCCAGCCCAGAGCCCCAGTCAGAAGATCTGACAGCATCCTCAACCCCTCAGGATGCAGGTCTCCCCTTGGTCCAGGGATCTGCATCTGAGGCCAGCCCTGAGCCCCAGTCAGAAGAAGAAGATCTGACAGCATCCTTACCCCTGAAGGATGAAGGTCTCCCCTTGGTCCAGGGATCTGCCTCTGAGGCCAGCCCAGAGCCCCAGTCAGAAGAGGATCTGACAGCCTCCCCACCCCTGCAGGACACAGA|protein_altering_variant|MODERATE|NACAD|531208|Transcript|rna-XM_024991113.1|protein_coding|2/9||rna-XM_024991113.1:c.2534_2846delinsAATCTGCATCTGAGGTCAGCCCTGAGCCTCAGTCAGAAGAAGATCTAACAGCATCCTTACCCCTGAAAGATGAAAGTCTCCCCTTGGTCCAGGGATCTGCCTCTGAGGCCAGCCCAGAGCCCCAGTCAGAAGATCTGACAGCATCCTCAACCCCTCAGGATGCAGGTCTCCCCTTGGTCCAGGGATCTGCATCTGAGGCCAGCCCTGAGCCCCAGTCAGAAGA|.1:p.Gly845_Ser949delinsGluSerAlaSerGluValSerProGluProGlnSerGluGluAspLeuThrAlaSerLeuProLeuLysAspGluSerLeuProLeuValGlnGlySerAlaSerGluAlaSerProGluProGlnSerGluAspLeuThrAlaSerSerThrProGlnAspAlaGlyLeuProLeuValGlnGlySerAlaSerGluAlaSerProGluProGlnSerGluGlu|2606-3106|2478-2978|826-993|SEDLTASSTPQDAGLPLVQGSASEASPESQSEEDLTASSTPQDAGLPLVQGSASEASPESQSEEDLTASSTPQDAGLPLVQESASEVSPEPQSEEDLTASLPLKDESLPLVQGSASEASPEPQSEDLTASLPLKDEGLPLVQGSASEASPEPQSEEDLTASPPLQDTD/SEDLTASSTPQDAGLPLVQESASEVSPEPQSEEDLTASLPLKDESLPLVQGSASEASPEPQSEDLTASSTPQDAGLPLVQGSASEASPEPQSEEEDLTASLPLKDEGLPLVQGSASEASPEPQSEEDLTASPPLQDTD|tcAGAAGATCTGACAGCATCCTCAACCCCTCAGGATGCAGGTCTCCCCTTGGTCCAGGGATCTGCCTCTGAAGCTAGCCCGGAGTCCCAGTCAGAAGAAGATCTGACAGCATCCTCAACCCCTCAGGATGCAGGTCTCCCCTTGGTCCAGGGATCTGCCTCTGAAGCTAGCCCGGAGTCCCAGTCAGAAGAAGATCTGACAGCATCCTCAACCCCTCAGGATGCAGGTCTCCCCTTGGTCCAGGAATCTGCATCTGAGGTCAGCCCTGAGCCTCAGTCAGAAGAAGATCTAACAGCATCCTTACCCCTGAAAGATGAAAGTCTCCCCTTGGTCCAGGGATCTGCCTCTGAGGCCAGCCCAGAGCCCCAGTCAGAAGATCTGACAGCATCCTTACCCCTGAAGGATGAAGGTCTCCCCTTGGTCCAGGGATCTGCCTCTGAGGCCAGCCCAGAGCCCCAGTCAGAAGAGGATCTGACAGCCTCCCCACCCCTGCAGGACACAGAt/tcAGAAGATCTGACAGCATCCTCAACCCCTCAGGATGCAGGTCTCCCCTTGGTCCAGGAATCTGCATCTGAGGTCAGCCCTGAGCCTCAGTCAGAAGAAGATCTAACAGCATCCTTACCCCTGAAAGATGAAAGTCTCCCCTTGGTCCAGGGATCTGCCTCTGAGGCCAGCCCAGAGCCCCAGTCAGAAGATCTGACAGCATCCTCAACCCCTCAGGATGCAGGTCTCCCCTTGGTCCAGGGATCTGCATCTGAGGCCAGCCCTGAGCCCCAGTCAGAAGAAGAAGATCTGACAGCATCCTTACCCCTGAAGGATGAAGGTCTCCCCTTGGTCCAGGGATCTGCCTCTGAGGCCAGCCCAGAGCCCCAGTCAGAAGAGGATCTGACAGCCTCCCCACCCCTGCAGGACACAGAt|||1||||ARS_UCD1.2_refseq106.gtf.gz|||,AGAAGATCTGACAGCATCCTCAACCCCTCAGGATGCAGGTCTCCCCTTGGTCCAGGAATCTGCATCTGAGGTCAGCCCTGAGCCTCAGTCAGAAGAAGATCTAACAGCATCCTTACCCCTGAAAGATGAAAGTCTCCCCTTGGTCCAGGGATCTGCCTCTGAGGCCAGCCCAGAGCCCCAGTCAGAAGATCTGACAGCATCCTCAACCCCTCAGGATGCAGGTCTCCCCTTGGTCCAGGGATCTGCATCTGAGGCCAGCCCTGAGCCCCAGTCAGAAGAAGAAGATCTGACAGCATCCTTACCCCTGAAGGATGAAGGTCTCCCCTTGGTCCAGGGATCTGCCTCTGAGGCCAGCCCAGAGCCCCAGTCAGAAGAGGATCTGACAGCCTCCCCACCCCTGCAGGACACAGA|protein_altering_variant|MODERATE|NACAD|531208|Transcript|rna-XM_024991114.1|protein_coding|2/9||rna-XM_024991114.1:c.2534_2846delinsAATCTGCATCTGAGGTCAGCCCTGAGCCTCAGTCAGAAGAAGATCTAACAGCATCCTTACCCCTGAAAGATGAAAGTCTCCCCTTGGTCCAGGGATCTGCCTCTGAGGCCAGCCCAGAGCCCCAGTCAGAAGATCTGACAGCATCCTCAACCCCTCAGGATGCAGGTCTCCCCTTGGTCCAGGGATCTGCATCTGAGGCCAGCCCTGAGCCCCAGTCAGAAGA|.1:p.Gly845_Ser949delinsGluSerAlaSerGluValSerProGluProGlnSerGluGluAspLeuThrAlaSerLeuProLeuLysAspGluSerLeuProLeuValGlnGlySerAlaSerGluAlaSerProGluProGlnSerGluAspLeuThrAlaSerSerThrProGlnAspAlaGlyLeuProLeuValGlnGlySerAlaSerGluAlaSerProGluProGlnSerGluGlu|2606-3106|2478-2978|826-993|SEDLTASSTPQDAGLPLVQGSASEASPESQSEEDLTASSTPQDAGLPLVQGSASEASPESQSEEDLTASSTPQDAGLPLVQESASEVSPEPQSEEDLTASLPLKDESLPLVQGSASEASPEPQSEDLTASLPLKDEGLPLVQGSASEASPEPQSEEDLTASPPLQDTD/SEDLTASSTPQDAGLPLVQESASEVSPEPQSEEDLTASLPLKDESLPLVQGSASEASPEPQSEDLTASSTPQDAGLPLVQGSASEASPEPQSEEEDLTASLPLKDEGLPLVQGSASEASPEPQSEEDLTASPPLQDTD|tcAGAAGATCTGACAGCATCCTCAACCCCTCAGGATGCAGGTCTCCCCTTGGTCCAGGGATCTGCCTCTGAAGCTAGCCCGGAGTCCCAGTCAGAAGAAGATCTGACAGCATCCTCAACCCCTCAGGATGCAGGTCTCCCCTTGGTCCAGGGATCTGCCTCTGAAGCTAGCCCGGAGTCCCAGTCAGAAGAAGATCTGACAGCATCCTCAACCCCTCAGGATGCAGGTCTCCCCTTGGTCCAGGAATCTGCATCTGAGGTCAGCCCTGAGCCTCAGTCAGAAGAAGATCTAACAGCATCCTTACCCCTGAAAGATGAAAGTCTCCCCTTGGTCCAGGGATCTGCCTCTGAGGCCAGCCCAGAGCCCCAGTCAGAAGATCTGACAGCATCCTTACCCCTGAAGGATGAAGGTCTCCCCTTGGTCCAGGGATCTGCCTCTGAGGCCAGCCCAGAGCCCCAGTCAGAAGAGGATCTGACAGCCTCCCCACCCCTGCAGGACACAGAt/tcAGAAGATCTGACAGCATCCTCAACCCCTCAGGATGCAGGTCTCCCCTTGGTCCAGGAATCTGCATCTGAGGTCAGCCCTGAGCCTCAGTCAGAAGAAGATCTAACAGCATCCTTACCCCTGAAAGATGAAAGTCTCCCCTTGGTCCAGGGATCTGCCTCTGAGGCCAGCCCAGAGCCCCAGTCAGAAGATCTGACAGCATCCTCAACCCCTCAGGATGCAGGTCTCCCCTTGGTCCAGGGATCTGCATCTGAGGCCAGCCCTGAGCCCCAGTCAGAAGAAGAAGATCTGACAGCATCCTTACCCCTGAAGGATGAAGGTCTCCCCTTGGTCCAGGGATCTGCCTCTGAGGCCAGCCCAGAGCCCCAGTCAGAAGAGGATCTGACAGCCTCCCCACCCCTGCAGGACACAGAt|||1||||ARS_UCD1.2_refseq106.gtf.gz|||,AGAAGATCTGACAGCATCCTCAACCCCTCAGGATGCAGGTCTCCCCTTGGTCCAGGAATCTGCATCTGAGGTCAGCCCTGAGCCTCAGTCAGAAGAAGATCTAACAGCATCCTTACCCCTGAAAGATGAAAGTCTCCCCTTGGTCCAGGGATCTGCCTCTGAGGCCAGCCCAGAGCCCCAGTCAGAAGATCTGACAGCATCCTCAACCCCTCAGGATGCAGGTCTCCCCTTGGTCCAGGGATCTGCATCTGAGGCCAGCCCTGAGCCCCAGTCAGAAGAAGAAGATCTGACAGCATCCTTACCCCTGAAGGATGAAGGTCTCCCCTTGGTCCAGGGATCTGCCTCTGAGGCCAGCCCAGAGCCCCAGTCAGAAGAGGATCTGACAGCCTCCCCACCCCTGCAGGACACAGA|coding_sequence_variant|MODIFIER|NACAD|531208|Transcript|rna-XM_024991115.1|protein_coding|3/9|2/8|rna-XM_024991115.1:c.2165_2477delinsAATCTGCATCTGAGGTCAGCCCTGAGCCTCAGTCAGAAGAAGATCTAACAGCATCCTTACCCCTGAAAGATGAAAGTCTCCCCTTGGTCCAGGGATCTGCCTCTGAGGCCAGCCCAGAGCCCCAGTCAGAAGATCTGACAGCATCCTCAACCCCTCAGGATGCAGGTCTCCCCTTGGTCCAGGGATCTGCATCTGAGGCCAGCCCTGAGCCCCAGTCAGAAGA||?-2738|?-2609|?-870|||||1||||ARS_UCD1.2_refseq106.gtf.gz||splice_polypyrimidine_tract_variant|,AGAAGATCTGACAGCATCCTCAACCCCTCAGGATGCAGGTCTCCCCTTGGTCCAGGAATCTGCATCTGAGGTCAGCCCTGAGCCTCAGTCAGAAGAAGATCTAACAGCATCCTTACCCCTGAAAGATGAAAGTCTCCCCTTGGTCCAGGGATCTGCCTCTGAGGCCAGCCCAGAGCCCCAGTCAGAAGATCTGACAGCATCCTCAACCCCTCAGGATGCAGGTCTCCCCTTGGTCCAGGGATCTGCATCTGAGGCCAGCCCTGAGCCCCAGTCAGAAGAAGAAGATCTGACAGCATCCTTACCCCTGAAGGATGAAGGTCTCCCCTTGGTCCAGGGATCTGCCTCTGAGGCCAGCCCAGAGCCCCAGTCAGAAGAGGATCTGACAGCCTCCCCACCCCTGCAGGACACAGA|protein_altering_variant|MODERATE|NACAD|531208|Transcript|rna-XM_024991116.1|protein_coding|2/9||rna-XM_024991116.1:c.2534_2846delinsAATCTGCATCTGAGGTCAGCCCTGAGCCTCAGTCAGAAGAAGATCTAACAGCATCCTTACCCCTGAAAGATGAAAGTCTCCCCTTGGTCCAGGGATCTGCCTCTGAGGCCAGCCCAGAGCCCCAGTCAGAAGATCTGACAGCATCCTCAACCCCTCAGGATGCAGGTCTCCCCTTGGTCCAGGGATCTGCATCTGAGGCCAGCCCTGAGCCCCAGTCAGAAGA|.1:p.Gly845_Ser949delinsGluSerAlaSerGluValSerProGluProGlnSerGluGluAspLeuThrAlaSerLeuProLeuLysAspGluSerLeuProLeuValGlnGlySerAlaSerGluAlaSerProGluProGlnSerGluAspLeuThrAlaSerSerThrProGlnAspAlaGlyLeuProLeuValGlnGlySerAlaSerGluAlaSerProGluProGlnSerGluGlu|2606-3106|2478-2978|826-993|SEDLTASSTPQDAGLPLVQGSASEASPESQSEEDLTASSTPQDAGLPLVQGSASEASPESQSEEDLTASSTPQDAGLPLVQESASEVSPEPQSEEDLTASLPLKDESLPLVQGSASEASPEPQSEDLTASLPLKDEGLPLVQGSASEASPEPQSEEDLTASPPLQDTD/SEDLTASSTPQDAGLPLVQESASEVSPEPQSEEDLTASLPLKDESLPLVQGSASEASPEPQSEDLTASSTPQDAGLPLVQGSASEASPEPQSEEEDLTASLPLKDEGLPLVQGSASEASPEPQSEEDLTASPPLQDTD|tcAGAAGATCTGACAGCATCCTCAACCCCTCAGGATGCAGGTCTCCCCTTGGTCCAGGGATCTGCCTCTGAAGCTAGCCCGGAGTCCCAGTCAGAAGAAGATCTGACAGCATCCTCAACCCCTCAGGATGCAGGTCTCCCCTTGGTCCAGGGATCTGCCTCTGAAGCTAGCCCGGAGTCCCAGTCAGAAGAAGATCTGACAGCATCCTCAACCCCTCAGGATGCAGGTCTCCCCTTGGTCCAGGAATCTGCATCTGAGGTCAGCCCTGAGCCTCAGTCAGAAGAAGATCTAACAGCATCCTTACCCCTGAAAGATGAAAGTCTCCCCTTGGTCCAGGGATCTGCCTCTGAGGCCAGCCCAGAGCCCCAGTCAGAAGATCTGACAGCATCCTTACCCCTGAAGGATGAAGGTCTCCCCTTGGTCCAGGGATCTGCCTCTGAGGCCAGCCCAGAGCCCCAGTCAGAAGAGGATCTGACAGCCTCCCCACCCCTGCAGGACACAGAt/tcAGAAGATCTGACAGCATCCTCAACCCCTCAGGATGCAGGTCTCCCCTTGGTCCAGGAATCTGCATCTGAGGTCAGCCCTGAGCCTCAGTCAGAAGAAGATCTAACAGCATCCTTACCCCTGAAAGATGAAAGTCTCCCCTTGGTCCAGGGATCTGCCTCTGAGGCCAGCCCAGAGCCCCAGTCAGAAGATCTGACAGCATCCTCAACCCCTCAGGATGCAGGTCTCCCCTTGGTCCAGGGATCTGCATCTGAGGCCAGCCCTGAGCCCCAGTCAGAAGAAGAAGATCTGACAGCATCCTTACCCCTGAAGGATGAAGGTCTCCCCTTGGTCCAGGGATCTGCCTCTGAGGCCAGCCCAGAGCCCCAGTCAGAAGAGGATCTGACAGCCTCCCCACCCCTGCAGGACACAGAt|||1||||ARS_UCD1.2_refseq106.gtf.gz|||,AGAAGATCTGACAGCATCCTCAACCCCTCAGGATGCAGGTCTCCCCTTGGTCCAGGAATCTGCATCTGAGGTCAGCCCTGAGCCTCAGTCAGAAGAAGATCTAACAGCATCCTTACCCCTGAAAGATGAAAGTCTCCCCTTGGTCCAGGGATCTGCCTCTGAGGCCAGCCCAGAGCCCCAGTCAGAAGATCTGACAGCATCCTCAACCCCTCAGGATGCAGGTCTCCCCTTGGTCCAGGGATCTGCATCTGAGGCCAGCCCTGAGCCCCAGTCAGAAGAAGAAGATCTGACAGCATCCTTACCCCTGAAGGATGAAGGTCTCCCCTTGGTCCAGGGATCTGCCTCTGAGGCCAGCCCAGAGCCCCAGTCAGAAGAGGATCTGACAGCCTCCCCACCCCTGCAGGACACAGA|coding_sequence_variant|MODIFIER|NACAD|531208|Transcript|rna-XM_024991117.1|protein_coding|3/9|2/8|rna-XM_024991117.1:c.2069_2381delinsAATCTGCATCTGAGGTCAGCCCTGAGCCTCAGTCAGAAGAAGATCTAACAGCATCCTTACCCCTGAAAGATGAAAGTCTCCCCTTGGTCCAGGGATCTGCCTCTGAGGCCAGCCCAGAGCCCCAGTCAGAAGATCTGACAGCATCCTCAACCCCTCAGGATGCAGGTCTCCCCTTGGTCCAGGGATCTGCATCTGAGGCCAGCCCTGAGCCCCAGTCAGAAGA||?-2642|?-2513|?-838|||||1||||ARS_UCD1.2_refseq106.gtf.gz||splice_polypyrimidine_tract_variant| GT
4 105635301 >10833>10845 GGGAAGCCCCTTGCAGACTCCTAGCACCTGGAGACTCCAAGCCCACAGACACATACTGGCAGCATAGCTGGTTTTATGAAGCCCACCGACATTATGGAGAGTCATCTGCTTAAGAAATAAAATGTTAATCTAATCTATTATTAAAATATACCTATTCAGATGTTAACTTTTCCAAAAACACCCTTTTAGGAGCATCCAGAAAAATAAAGCTAAATACCCATGGCACAGTCAAGTTGACAGTCAGTCGGGTCTGACTCTATGCGACCCCTTGGACCCAGCACTCCAGCCTCCCTGTCCATCACCAACTCCCCCGGTTTACCCAAACTCATATCCATTGAGATGGTGATGCCATCCAAACATCTCATCCTCTGTCATCCCCTTCTCCTCCTGCCTTCAATCTGGCCCAGCATCAGGGTCTTTTCAAATGCGTCAGTTCTTCCCATCAGGTGGCCAAATGTTGGAGTTTGAGCTTCAGCATCAGCCTTTCCAATGAATATTCAGGAGTGATTTCCTTTAGGATGGACTGCGTGGATCTCTTTACAGTCCAAGTGACTCTCAGGAGTCTTCTCAAACACCACAATTCAAAAACATCAATTCTTTGTATAGTCCAACTCTCACATCCATACATGACTACTGGAGAACCATAGCTTTGACTAGACTGACCTTTGTTGGTAATGTCTCTGCGTTTTCATACACTGCCTAGGTCGGTCATATGTGAAGTGTTCACTTAGGTTCATTTCTGATTTGAGCCTCTGGGGGAAGAGGCGTGGCCCCCTGAGTGACAGGTTGGCTCCGGGGCCTGGCAGGGACAGTGACATCTCAGAAGGACTCCCTGGAGAGCCCCTCTCCATCTCGTCCACACTCAGCCCAGAGGGCCCTCTGCCTGCCCCAACCGGCCATGAGCCCCTGCCTCCTGGGCTGTTTGGTCTTCTGTCTCCTGCAGGCAGGTGAGTCCTGGGGGGCAGGGTCCCCTTCGGGGTGCCAGCACTAAGCCTGTCCCCTGTGACTGCAGCATCGGTCCTCCTTCTCCACAGGGACGGTCTATGCTGGTGTCACTCAGGACCCCAGATTCCAGGTCGTGAGGACAGGACAGAACGCGACACTGACATGTACTCAGGATCTGGGTCATAACTCTATGTACTGGTACCGACAAGACCTGGGACACGGGCTGAGGCTGATCTATTACTCAGCTGGGCCTCCCACCACAGTGAAAGGAGACGTGCCCGACGGGTACAGTGTCTCCAGATCAAGCAAAAACCACTTTCCTCTCACTCTGGAGTCCGCCAACCACTCCCAAACATCCGTGTACTTCTGTGCCAGCAGTTACTCCACGGCGCTGCATGGCCACCTGCTCTCTGTGCAAAAAGACAGGGTCCCACACGCAGGCTCCTAGCACAGGGAGCCTCAGAGCCCTGGGGACCACGTGCCAGCTCTGTGACCCTGGATGTGTGACCTGGACAGGCCTGGATCTGACCCCAGGGACTCGGAGACACATGTCCACCATCAGTCTCTGTCTTTGTTTTGCAACCTCCCTGGATGCAGTTCAGACTGCAATCAATTCTGACTAGTTCTGACTCTTCCTCATCAGCTTAAGACCTCCAGAAGGGAAGAATATTAGTAAATCAGATATATCTAGACCCTCTTGTCTCTCCCAGCACCTCATTGCTGTCTGTCTGGAAGTTTCTCCCACAGCCTAGCTCTCAAGTGCTCCCTGCTCTTGCCCACCAGAGGGGCGGGTCTTTCCTCCCTTACTGCATTGGCCTCAGCTCCCCTGCCCTCTCTGCTCCAGACACACTGCTCTGCCCTCATCTGGGTCATGTCCCTTCCTGACACAGGGAGCTTTGTAACCACATGTAAGCGGGCGTGTTTGAGCAAGCTCTTGGGGTCACCAAACAGAAAACAACCTCAGTTAATTGGAAACCAGACGAAGTCCCTTGGGAGTCCATTCCCAGGAGGAGAGACAGGCTGTGTGTGTGTGTTCTCCCTTCCTGCCCCTCTTTTTTAGCATCTCAATTACCCTGGACCAGGTTTCTACCATTTCCCTCAGAGAAATCTTCTCAAAGTCAAAATATTTCCTTCATGGTGTCTTATTATATCAATATTTTACAAGTTCATAGGAAATAAATAGGTTAATACACCTAAAACCTCTTCATAAAATGCACCTGCTAGAATTGGGTAATGCTAAATTTAAATATGAAATCTGGAAATGTACGGATCTGCTTAATCAAAAGGAGGTCTGGAATACAGGTGTCCAGGTTGGCTTCATTTGAGATCATGGAGCGCCTATATTTATTACTCCATTTTCGGAGAAGGCACTGGCAACCCACTCCAGTACTCTTGCCTGGAGAATCCCAGGGACGGAGGAGCCTGATGGGTGCCGTCTATGGGGTCGCACAGAGTCGGACACGACTGAAGCGACTCAGCAGCAGCAGCAGCAGCATTACTCCATTTTAGCTGACTATTGTCACTGGAGTGGTGCAGGAATTCCTGCCTTCTTAGAAATGTCTGATCATACAGTGTTTTACCTCCACAGGCTAAGACTAGACTTGAAGATCTACCCTAATTCAGTCATGCTGGGAAGGCAGCATATGAAGGGTGTGTGTGTGTGTGTGTGTGTGTGTGTGTGTGTGTGTACGGGTTGAAAGTGTGGAGTGTGGGGAATTTGTATTCTTGTTGTAGATGGAAGGCACAGAGCCGTGAGACCATGGGCCACTAGGAGGCACTGTGGGCCCATGGTGAGCAGGGTGTGCTGGAGGGGTTGAGAGTCACCCTGGAGAGGGCAGCTTAGGGGAACCTTGGCTACATGCCTGCATCAGGGAGCAGGTTTGAGCTCCCTGAGTGGTCCACACACATGGACCCAGCACAGACTCCTCACTGCCCAGCGGAGTGGGCACATTCCTCGAGCCTCAGGATGTGTCCAGGGGGCTGTAAGTGGAGCAGCATGGGAAGCAGAGGCTGAGAGATTAGTGTGGCTGGTGAGCGCTGGGTGATGAGTGTCAGGCAGCGACGGGAAGAGAAGAAAAACGCCATGTTATGGGCATATGGGAACATGGGGACAGTGCTCACCTCACACCCACCGTTTGCTGAGGGGCTGTGTGGGACAGGGAAGGGCATAGAGGAGCCAGCCCTGGGTCCAAGCAAGGGGTCCAGGGGACAAGGGCAGCCTGCAGGGACACAGAGCAGTGACATCATAGGCAAATGCTCCCGTCAGGGAAGCAGGAGGATCAGCAGTTACCCCCTCACCCAGGAGCCCCAGCCCCAGCTAGCAGTGGTCCTGGGTTCCTGATGCTGCCATGGGCTCCAGGCTCCTCTGCTCTGGGACTCTGCTTTTTGGGAGCAGGTGAGTCCTGGACACAGTGTGGAGCTTCTGAGATATTCCCATGGGAGGAATGTCTCAAATAAAAACAGAACATTTTTCATTTGCCCTAAAGTCTGTACCTCCCTCCATGTCCCTCCTACATCTGAATTCCTTTGTGACAATACGTCACCCTGTGCTGGGCGCCCAGCTTCTCTCCACCAAAAGAGGTGGGTCCCAGTCTGGAGGGGGCTCTGCTTGCTCCCTCCCCTGCTCCGACATGGGAAGCAGGGCCTCCTGGAACATGAAGAAGCTGCACCCACATTTGGCTGGCGGACCGTCTGTCAGTGACTCGATTAGAAATAGACCAAACAGATTTCTCAAATGTTGATGAGCCTGCAGTGAGTTTGGGAGCAGAGACCTGGACAAACATGGTAGGTGGAGGGACAATCTCAGCACTGCGGTCAGTTATGCAGAAATGGAACCTTGAAGTCCTACTGGGACACATGAGTTAAACAGGGCGACAGAAAGTCAGAAGGATTTCCACAAGATTTAAACTACAGATATGCAGATAAATAGAAGTAATACATGTATCAATGTGAATTATCTCTGGATTAGAACACACACAAAATTTAATCAGTTTTACAGAAGAGTTTCATCAACTTGTACAGCTTATGTCCATTGATCTGGACGGGGCTCCGGGTTGTGAACTTATCCCTCAGATTCACATATGCTTTGAGCCTCTGGGGAAGGGGCGTGGTGCCCTGAGTGATAGGTTGGTTCTGGGGCCTGGCAGGGACAGTGACATTTCAGAAGGACTACCTGGAGAGCCCCTTTCCCCTCTCATCCACACTCAGACCAGAGGGCCCTATGCCTGCCCCACCCCTGCCATGAGCCCCTGCCTCCTGGGCTGTGTGGTCTTCTGTCTCCTGCAGGCAGGTGAGTCCTGGGGGGCAGGGTCCCCTTCGGGGTCCCAGCACTAAGCCTGTCCGCTGTGACTGCAGTATCGGTCCTCCTTCTCCACAGGGGCGGTCCATGCTGGTGTCTCTCAGGACCCCGGATTCTAGGTCGTGAGGAGAGGACTGAATGCGACACTGACATGTACTCAGGATCTGAGCTTTAGCTATATGTACTGGTACCGACAAGACCCAGGACATGGGCTGAGGCTGATCCATTACTCAGTTATCCCTCCCGGCATGGGGAGAGGAGCCGTGCCCTAGGGCTACAGTGTCTCCAGACCAAGCACAGAGAACTTCCCTCTCACGCTGGAGTCTGCCAACCGCTCCCAGACATCTGTGTACTTCTGCACCTGCGTTTATCCACGGTGCTGCACGGCCACCTCCTCTCTGTGCAAAAAGATATGGGAAGCCCTGCATGCTGAAAGTCGGAGAGCCCCTTGCAGGCTTCTCACACGCGGAACCTTGGAACCCAGGGCCACATGCCTGCAGTGTGACACCGAGTGTGCAGTCTCATATCATGTCCTGGTACATCGACGTTAAATGTAGTGGACGGTTGGTTTTTTTTTTCAAGTTTTATAACTTTAAATTAAATGGATGAATATATATAATCTCTGTATATAAATCCATTACCTAGAATTAGTAATAATTTATATAGAAAGTCTAGAAATATCTGGATCTGATTAATCAGAGGGGTCTAAGGAATGCAGTGTCCCAGGCTGTATTCGCCTGAGCTCAGCAGAGTGTCTGTGTTGAAGGTCTGTGAGATTCCACCTTAGCATTCTACTGTCAGTGCAATTAGTTTCTTCTTAATGGAAGTGTTGGTTTCTACAGGCTTTTACCTCCAGAGGCTAAGAGGAAATTGAAGATCAATCTTAAGTCAGCCAGCTTGGGAAGACAGTAGAACAAGTGTGTGTTGTGTGTGAGTGTGTGTTCAGGGTGTGGGGTATTTACGTTCTTGCTTTAGACAGAAGGCACAGATCCATGAGAGTGTGGACCATTGGCCACTAGGAGGCACTGTGGGCCCATGGCAAGCAGGGGGTCCTGGGAGGGGTGGAGACTCACCCTGGGGAGGGCAGCTTTAAAGACCTTAGCTACATGCCTGAATGAGAATGCAGGTTTGAGTTCCCTGAGGTCCTGAGGTTCCAGGATACTTGGAACCAGTACAGACTCCTCGCTGCCCAGAAAAGCGGGAATGTGCCTGGATCCTCAGGATGTGCCCAGGAGACGGTCTCCAGGAGCTGCAAGGGAAGTGGAGGTGAAGGGGTTGGAGTGGATGGTGAGGGCTTGGTGATTGTCAGTTGATTGCCTGGTGATTACCCGCCAGGTGAGTGCCTGGCTGCGTGTCAGGCAGGGGCAGGCAGGGGACAACAAGGTATGCTGTGGGCACTGGGGACATTGGGATGGTGCACCTTTCACACCCACCCCTTGCTCAGGGGCTGTGAAGGGCAGGAAGGGCATAGAGGGCTTCCCTTTGTCCTGTCAAGGGGCCCAGGGGACAGGGCAGCCTGCAGAGGTACAGAGCAGTGACGTCATAGACAAATGCTCCAATCAGGGAAGCAGGTGGGTCAGCACTCTGCACCAATCACCCAGGAGCCCCATCCCCAGCCAGCAGCTGTCTTGGGTTCCTGATGCTGCCATGGGCTCCAGGCTCCTCTGCTGTGTGACCTCTTCTTTCTGGGAGCAGGCGAGGCCTGGACACAGTGTGGGAGCTTCTGAGATGTCTTTGCATCCCTGAGATAGAAGCCTGGGGATGAGGGCTGCAGCAGGAGGCTTCCCTGTGCTCTGCCTTAAGCTTTCTTATCTCCTCCCCAACAGGCCTGGTGGAATCTGAAATCCCCCAGACCCCCAAATACCTGATCAAATCAAGAAAGCAGCAAGTGACGCTGAGATGTTCCCCTGACTCTGGACACCTTTCTGTGTACTGGAACCAACAGCCCTGGGCCAGGGCCCCCAATTCCTTGTTCAGTATTTCAGCAGAATGTGAGAGGAGAATCAAACCTATCAGGGCGATTCTCAGGTGAACAGTTCAGTGAGTCTAGCTCTGAACTGAGCTTGAGCTCCTTGGAGCTGAAAGACTCAGCCGTGCATCTCTGTGCCAGCAGCCAAGACACAGCCCTGCATGATTAGGTGCCTCTGGAACAAAAACATCCTGCCCCATCTCAGAAAGTAGTGTGAGGGTATCAGTTGCCAGCCAACCAGGCCTAAGTCCTGGTAGAGCAGATAGCCTTTCCCAGACATTCATGTCCTGATATGTTTTAATGCTCCCAAAGATCATACAAGATAAGTATTATTTTAACTCTTTACCCATCTGAGGGGGAGTGGCTTGCCCAGATCTCATACTTCATAAATATCAGAACAAGGAATCAGACTCAGGTCTGTTCTTGTCACTGTGGTCCTCGCCCCCATTGTATGATTCTCCCATAAAACAAACAAACATATATATACATATATATATATGTATATATATAAATCATTTAAAGAATTTGACTCACATCATTGTTAATAGTGATAAGTCTAAGGTCTAGAAGCTGGGCTCATGTTATTAGAGACCTAAGAAGAGCTGATGTTTAAATTCAAAGGCTGTTAGGCAGGAAGAAGTGATAGTCTAGTGAAGGCCATCAGCTGGATAATTCTCTCCTACCTAGGAGAGGTTTAGGGTTTTTGTTCTATTGATTTCTTCATCTCATTGGATGAGACCTACTACATTATGGAAATTCATCTGCCTTACCAATAAAGATGTTCATCTAATCTGATTTTAAAATCTACTGATAACTTTTCACATATTTATCTCTCACCAAGACATCCTCACAGGGACATTCAGAACAATGTGGAGCTAAATATCTGTGGCCTAGTCAAGGTGACACATTAAATTAGTCATCGAAACAACTTCCAGGCTTGCCTAGGAAGCATGAAGTCCTTGGCACATAACAGGACTCTGGATTTCCTGATTCCCTTTGTTAATCTCTGACAGCCTCTTCCACCATTTCTTAGATGCAAAGATAGAGATGGACACATTTTGCCTCCAGCTGAGGCCTTTAGAAATCACAAGGGTGAAAATATTTCTGCCTGTTGATTTAGTGCTCGAAATTAGCCAGAGCATGTGACATACATCCCTCCTCAGGCATGTTAAAATCAACTTTACTGATGTATGGATTGTAGTTGACTCTTGAACAATGTGCTGTTTAGGAGCACTGAGTAACCCCCAACCCTGCAGTTAGAAATCTGCATATAACTTCACATACTTAGGAATGAAGAATTATCTCTGGAATACAACACACTTAAAGTTGTAAACTGTTTATAGAAAGGATACAACAAGTCATAAGGCTCAAGTCCATTGATCTGGATGCGTTGTTTCTGTTTTGAACTGTTCACTCAGATTCATTTCAGATTTGAGCCCCTGGGGGAAGAGGCGTGGCCCCTGAGTGACAGGTTGGCTGTGGGGCCTGGCAGGGACAGTGAAATCTCCCAAGGCCTCCCTGGAGCGCCCCACTTCCTCTCATCCACACTCAGACCAGAGGGCCCTCCGCCTGCCCCGCCCCCGCCATGAGCCCCTGCCTCCTGGGCTGTGTGGTCTTCTGTCTCCTACAGGCAGGTGAGTCCTGGGGGGCAGGGTCCCCTTCGGGGTGCCAGCACTAAGCCTGTCCGCTGTGACTACAGCATCGGTCCTCCTTCTCCACAGGGCCGGTCCATGCTGGTGTCACACAGGACCCCAGATTCCAGGTCGTGAGGACAGGACAGAACACGACACTGACATGTACTCAGGATCTGGGTCATGACTGCATGTACTGGTACCGACAAGACTTGGGACATGGGCTGAGGCTGATCCATTACTCAGTTGGTGCTCCTGACACGGTTAAAGGAGACATACCCGAGGGTTACAGCGTCTCCAGACCAAGCACAAAGGACTTCCCTCTCATGCTGGAGTCTGCCAACCGCTCCCAGACATCTGTGTACTTCTGTGCCAGCAGTTACTCCACGGTGCTGCACAGCCACCTCCTTTCTATGCAAAAAAGCAGATGAGGGCCCTGCAGCCTGGAACTCA G 60 . AC=2;AF=0.333333;AN=6;AT=>10833>10834>10835>10836>10837>10838>10839>10840>10841>10842>10843>10844>10845,>10833>10845;NS=6;LV=0;CSQ=-|transcript_ablation|HIGH|LOC101902875|101902875|Transcript|id-LOC101902875|IG_V_gene|1-2/2|1/1||||||||||1||||ARS_UCD1.2_refseq106.gtf.gz||splice_donor_5th_base_variant|,-|downstream_gene_variant|MODIFIER|LOC112441528|112441528|Transcript|id-LOC112441528|IG_V_gene|||||||||||4889|1||||ARS_UCD1.2_refseq106.gtf.gz|||,-|splice_donor_variant&splice_acceptor_variant&splice_donor_5th_base_variant&coding_sequence_variant&5_prime_UTR_variant&3_prime_UTR_variant&intron_variant|HIGH|LOC112446437|112446437|Transcript|id-LOC112446437|IG_V_gene|1-2/2|1/1|||?-1289|||||||1||||ARS_UCD1.2_refseq106.gtf.gz||splice_donor_5th_base_variant|,-|upstream_gene_variant|MODIFIER|LOC617189|617189|Transcript|id-LOC617189|IG_V_gene|||||||||||1485|1||||ARS_UCD1.2_refseq106.gtf.gz|||,-|non_coding_transcript_exon_variant|MODIFIER|LOC100299076|100299076|Transcript|rna-XR_003034431.1|misc_RNA|2/2||||1360-?|||||||1||||ARS_UCD1.2_refseq106.gtf.gz||| GT
4 106372067 >10979>10983 AACATCAGTTCTTTGGTCCTCAGCTTTCTTCACAGTCCAACTCTCACATCCATACATGACCACTGGAAAAACCATAGCCTTGACTGGACAGACCTTTATTGGCAAAGTAATGTCTCTGCTTTTTAATATGCTGTCTAGGTTGGTGCTGGAGAAGACTCTTGTGAGTCCCTTGGACTTCAAGGAGATCCAACTAGTCCATCCTAAAGGAGACCAGTCCTGGGTGTCCATTGGAAGAACTGATGCTGAAGCTGAAACTCCAATATTTTTGGCTACCTGATGGAAGAGCTGACTCTTTTGAAAAGACCCTGATGCTGGGGGGAATTGGGGGCAGGAGGAGAAGGGGACAACAAAGGATGAGATGGCTGGGTGGCATCACCAACTCGATGCACATGGGTTTGGGTGAACTCCGGGAGTTGGTGATGGACAGGGAGGCCTGGTGTGCTGCGATTCATGGAGTCACAAAGATTCAGACATGACTGAGCGACTGAACTGAACTGAACTGAGGTTGGTCATAACTTTCCTTCCAAGGAGTGAGCATCTTTTAATTTCTTTTATTTTCATCTGCAGTGATTTTGGAGCCCAGAAAAATAAAGTCAGCCAATGTTTCCATTGTTTCCCCATCTATTTGCCATGAAGTGATGGAACCAGATGCCATGATCTTAGCTTTCTGAATGTTGAGCTTGAAGCCAACTTTTTCACTCTCCTCTTTCACTTTCATTAAGAGGCTCTTTGGTTCTTCTTCACTTTCTGCCATAAGGGTGGTGTCATCTGCATATCTGAGGTAATTGATATTTATCCCAACAATCTTGATTCCAGCTTGTGCTTCTTCCAGCCCAGTGTCTCTCATGATGTACTCTGCATATAAGTTAAATAAGCAGGATGACAATATACAGCCTTGATGTACTCCTTTTCCTATTTGGAACCAGTCTGTTGTTCCATGTCCAGTTCTAACTGTTGCTTCTTGACCTGCATACAGGTCTCTCAAGAGGCAGGTCAGGTGGTCTGGTATTCCCATCTCTTTCAGAATTTTCCACAGTTGATTGTGATCCACACAGTCAAAGGCTTTGGCATAGTAAGTGTCTATTAATTTCATGGCAGCAATCACCATCTGCAGTGATTTTGGAACCCTAAAAAATAAAGTCTGTCACTGTTTTCCCATCTATTTGCCGTGAAGTGATGGGACCAGATGCCATGATCACTTCAACAGAGGCATAAAAGGTATTTAACAAAAAATCAGCATTTAATGAGTAAAAATGCTCTTTCAACTGGGAACAAAAGAAATCTTTTGCAAACTGAAAACTATCTACCAAAGCCTGATGCTAATATGAAATCTAATGATGACAGATAATGCTTTCCCCTAAGACAGGGAATAAGACAAAGATTACCTGCTCTCATCCCTTCTACTAAAAATTGTACTGGAATTCTTAACTATTGCAAATATAGCAAGATAATGAAATTAGAGCATACAGTTAGGAAATAAAGAAATAAAATACTTTTTTACAGACTTAATTCTATATGTAAAAAATCCAAAGTAGTCCACAAAAAAGTAACTAGAATTAATAAATGATTATCGAGGTCATAGGATAAAAGCTCAATATTCAAAATTTTATTATTGAACTCTAGCAAGAAACACTGGAAATAGAACTTAAAATATAAAATATAATTTATAATAACATCCAAACATAAAAAAATAAAAGACACATTTAACAAGCTATGTTAGTGACCCAAACACTTAAATCTATAAAACATTGCTGAAATTAAAAAGGACTGAAAATGTGAAGAAATATTCTACTTCCATAAATCAGAACACACAATTTTGTGAGAATTAATTCTCTCCATTTCATCTATAGAATCAAGGCAATTGCAATTAAATTCCCAGGAAGCATTTTTCTTAAACATTAAAAAGATGACTGTAAGATTTCTACACAGTTGTGAAGGACTTAAAATAGTCAAAATATTTTTGAAAAAAAAGAACAAAGTTGGAGGACTCACAATACACATTTAAAGACTTACTACAAAACTACAGTAATCAAGACAGTATGTTACTGATATAATATTATGTGGATCAATGCACATGTAGACCAATAAAATAGAACAGAGAATACAGACTCAGATCCAAACATATATCTTTAATTGCTTTTAACTACAGGAATTGTTTGTGAAGAAATGAAGCAACTGGAATTCTCAGACATTGTTGGTGGGAATGCACAGTGGTAAAAATAACAGTTAAACATATCGATATCTTACCATACAAACCTGCAATTCCACTACTAGAGAGTTTCCTAAGATGAAGGAAAACATACATCCACCAGATATGTTTATAAATATTGGTGGCTTGATTCAGAATAAACTGCAAAAAACCCAATGACAATTTTTAGGTAAAAAATATATATATATATATTTATTTATTTTAAATAAATGATGGCACATCTGACAGTGGAATATTGTTGTTGTTTAGTCACTCAGTTGTGTCCGATTCTTTGCAACCCCATGGGTTGCAGCATGCCAGGCTTCCCTGTTCTTCACTATCTCCTGGAATTTGCTCAGATCTATTGCTGAGTGGAATACTACAGTTCACACACAATTTTGAACCATATGATGGATGTGTCATTATGGATAAGTTTCTGTAGGGTTATATCAAGCAAAAGAATCCTGATATAAAGTCAATACTATTTTCAGTTCAATTCAGTCACTCAGTTGTGTCCAATTCTTTGTGACCCCATGGACTGCAGCATGCCAGGCTTCCCTGTCCATCACCAACTCCCAGAGCCTACTCAAACTCATGTCCATTGAGTCAGTGATGCCATCCAATTATCTCATCCTCTGTTATCTCCTTTTCCTCCTGCCTTCAATCTTTCCCAGCATCAGGGTCTTTTCCAATGAGTCAGTTCTTTGCAACAGGTGGCCAAAGTACTGGAGTTTCAGCTTCAGCATCACTCCTTCCAATGAATATTCAGGGCTGATTTCCTTTAGGATGGACTGGTTTGATCTCCTTGCAGTCCAAGAGACTTTCAAGAGTCTTCTCCAACAGCACAGTTCAAAAGCATCAATTCTTCAGTGCTCAGGTTTTTTTATAGTCCAACTCTCACATCCATACATGACTACTGGAAAAACCATGGCTTTGACTAGACAGACCTTTGTTGGCAAAGTAGTGTCTCTGCTTTTTAATATGCTGTCTATTTGGTCATAGGTTTTCTTACAAGGAGCAAGCATCTTTTAATTTCATGGCTTCAATCACCATCTGCAGTGATTTTAGAGCCCAAAAAATAAAGTCTGTCACAGTTTCCATTGTTTCCCCATTTATTTGCCATGAAGTGATGGGACCGGATGCCATGATCTTCGTTTCTGAATATTGAGTTTTAAGCCAACTTTTTCACTCTCCTCTTTCACTTTCATCAAGAGGCTCTTTAGTTCTTCTTTGTTTTCTGCCATAAGGGTGGTGTCATCTGCATTTCTGTGGTTACTGATATTTCTCCGGGCAATCTTAATTCCAACTTCTGCTTCATCCAGCCTGGCATTTTGCATGATGTACTCTGTATATAAGTTAAATAAGCAGGGTGACAGTATATGGCCTTGATGTACTGCTTTCCCAATTTGGAACCAGTCTGTTGTTCCATGTCCAGTTCTAACTGTTGCTTTTTGACTTGCATACAGATTTCTCAGGAGGCAGGTCAGGTGGTCTGGTATTCTCATCTCTTGAAGAATTTTCCACAGTTTGTTGTGATCCACAGAGTCAAAATCTTTGGTGTAGTCAATAAAGCAAAAGTAGAATACTTTCTTTGCTTTATTCCCTTATAAAACTTAGAAATATTTACTCAAGAGTAACAAAGCAGCCTGAGACTGGGGTTAGAGCTGGAGATTGACTTCACAGGGAAGCAAAGAAAGATTCTGGCTTGGATATAAACATGTTTAAAAATCTTGTTGTGGTAGTGGTGAGATGTAACTTTAAACAGTAACTTTAATAAGGTTGAAAATATTTTTAGAATACATTCTGAATATATAATAGAGGACACAACTCATCAATGAGGGACTGATGGAAAGAATATGTAAGGTGAAATGAAGGCTAAAGATAACAATGGAATGAATCAGAAGGCTATTACTTTAAGTGAAGGAAGTAGAATCTTGCTATGGGTTGGTGTGGGAATAGAAGAACTAGAAGAAACACAGGCGACGGAGGAAGAGAGGGTATTAGTAGTTCTAATGGACGTGTAGTGTGACAAGTAATTCCCAGACCTTTCCTAAACAGATAAAATTCTCTGGCCAAGTTCTATCAACTTTCCTGTGATTGTGAAAGGGTTAGTCGCTCAGTCATGTTCGACTATTGGACTGTAGTTCGGCAGGCCCCTGTGTCCAGGGAATTCTCCAGGCAAGAATACTGGAGTGGGTAGCCATTCTCTTCTCCAGGGATAAACTTTTCTATAACTCTTTGCAAACATATCTGAGGTGTGAAAGTGAAAGTGGGAATCATATCTGACTCTTTGTGACACCATGGACTGTATCTCACCAGACTCCTCTGTCCATGGGATTTTCTAGGCAAGGATACTGGAGTGGGTTGCCATTTCCTTCTCCAGGAGATCTTCCCAATCCAGGGATCAAACCTGGGATTCCTGCATTGCAGGCAGATTCTTTAACATCTGAGCTACCAGGGAAGCCCTTATCTGAGGTATAGAAACTTTTATTTATAAAATAGAAGACAGGTATCTCCCACCAGTAGAGCTTACAGCATTGAGAGCATAATCTTCAATTGTACAACTTATGAAAGTGAAAGGATGTCGAACTAGTGTAAGGTCATGGATAAATCACTGAAACTGGAATCAGCAGCCTGAATGTTAATTCCTTTTCAGACATATTGCTGTTGTTTAGTTGCTAAGTCATGTTGGACTCTGTTTTGACCCCATGGACTATAGCCTGGTAGGCTCTTCTGTCCATGGGATTTGCCAGGCAAGAATACCGGAGTGGGTATACCATTTCCTTCTCCAGCGGATCTTCCAGATCCAGGGATTGAATCCATGTCTCCTGCATTGCAGGCAAATTCTTTACCACTGAGCCACCAGGGAAGCCCTTCAGACTTATAAGCTGTGTCTTATTCAATGTGAGCTCTTGCCCTTCTGGTTTGGGTTTTCTCATGTGAAATGTCAGGGCATGGATGCACATGTTGTCTGCTTTTCCTTACTTCCATCTGCCCAAGGTGAAGGAGTAAGGAGTAGTAATGGAGCTGGTTCATTAATCTTTAATGACACCCGGATCCTCACATCTGCCCCAGCTGCACCCCTATGCTCAGGCTCTCCACTCAATACCTTCTGTCATTCTGAGAAGCTAACCTTTTCGTCAGACTCAACTCTTTCCAGGTAATATCGTGGGCAGTTATAAAATACGACAACCCGGGAACTACACCCCGTTTAGATTATTAGATTTTACAGGTGAGCAAAAATGTTTAGTGAACATCCAAACTCAAACCTGGTGAAAACCCAAGGCTATCTCATGTCTATACCTGACTTTTCTACATAAGCACAATGGGTTCACAGATGAGAAGTCATCACACCCAGAGAAAGAAAATGCCATTTTAATAACCTAATACAATCAGTCAGCTCAGTAAGGTTCAGTCACTCAGTCGTGTCCAACTCTGTGCAACCCCATGGGCTGTAGGATGCCAGGCCTCCCTGTCCATCGCCAACTCCCGGAGTTTACTTAAACTCATGTCCATTGAGTCAGTGATGCCATTCAACCGTCTCATCCTCTGTCATCCCCTTCTCCTCCCACCTTCAATCTTTCCCAACATCAGTGTCTTTTCCAGTGAGTCAGTCCTTCGCATCAGGTGGCCAAAGTTTTGCAGTTTCAGCTTCAACATCAGTCCTTCCAATGAATATTCAGGACTGATTTGCTTTAGGAGGACTGGTTGGATCTCCTTGCAGTCCAAGGGACTCTCAAGAGTCTTCTCCACACCACAGTTCAAAAGCATCAACTCTTCGGTGCTCACCTTTCTTTATAGTCCAACTCTCACATCCATACATGACCACTGGAAAAACCATAGCTTTGACTAGATGGATCTTTGTTGGCAAAGTAGTGTCTCTGCTTTTTAATATGCTGTCTAGGTTGGTCATAACTCTTTTTCCAAGGAGTAAGCCTCTTTTAATTTCATGGCTGCAATCACCATCTGCAGTGATTTTGGAGCCCCCCCAAAATAAAATCAGCCACTGTTTCCATTGTTTCACCATCTATTTGCCATGAAGTGATGGGACCAGATGCCATGATCTTAGTTTTCTGAATATTGAGTTTTAAGCCAAGTTTTTCATTCTCCTCTTTCACTTTCATCAAGAGGCTCTTTAGTTCTTCTTTGCTTTCTGCCATAAGGGTAGAGTCATCTGGATATATCAGGTTACTGATATTTCTCCTGGCAATCTTGATTCCAGCTTGTGCTTCATCCAGTCCATCATTTCTCATGATGTACTCTGCATATAAGTTAAATAAGCAGGGTGACAATATACAGCCTTGAGTTGACATACTCCTTTCCTGATTTGGAACCAGTCTGTTGTTCCATGTCCAGTTCTAACTGTTGTGTCTTGACCTGCATACAGATTTCTCCGGAGGCAGGTCAGGTGATCTAGTGTTCTCATCTCTTGAAGAATTTTCCACAGTTTGTTTTGATCCACACAGTCAAAGGCTTTGTCATAGCCAATAAAGCAGAAATAGATGTTTTTCTGGAACTCTCTTCCTTTTTTGATGATCCTTTGGATGTTGGCAATTTGATCTCTGGTTCCTCTGTCTTTTCTAAATCCAGCTGGAACATCTGAAAGTTCACGGTTCACATACTGTTGAAGCCTTGCTTTGAGAATTCTGAGCATTACTTTGCTAGCATGTGCGATGAGTGCAATTATGCGGTAGTTTGAGCATTTTTTGCCATTGCATTTCTTTGGGATTGAAATGAAAACTGACCTTTTGCAGTCCTGTGGCCACTGCTGAGTTTTCCAAATTTGCTGACATATTGAGTGCAACACTTTCACAGCATCATCTTTTAGGATTTGAAATAGCTCAACTGGAATTCCATCACCTCCACTAGCTTTGTTCATAGTGACACTCCTGAGGCCTGCTTGACTTTGAATTCCAGGATATCTGGCTCTAGGTGAGTGATCAGACTATTGTGATTATCTGCATTATGAAGATCTTTTTGTACAGTTCTTCTGTGTATCCTTGCCACCTCTTTTTAATATCTTCTGCTGCTGTTAGGTCCTTACCATTTCTGTCCTTTAATGTGCTCATCTTTGCATGAAATGTTCCCTTGATATCTTTAATTTTCTTGAAGAGATCTCTTGTCTTTCCCATTCTATTGTTTCCCTCTATTTCTTTGCATTGATCACTGAGGAAGGCTTGTTTATCTCTCCTTGCTATTCTTTGGAACTCTGCATTCAGATGGATATATCTTTCCTTTTCTCCTTTGCTTTTTGCTTCTCTTCTTTTCACAGCTACTTGTAAGTCCTCCTCAGAAAGCCATTTTGCTTTTTTGCATTTCTTTTTCTTGGGGATGGTCTTGATCCCTGTCTCCTGTACAATGTCATGAACCTCCATCCATAGTTCTTCAGGCTGTCTGCCTATCAGATCTAATCCCTTGAATCTATTTGTCATATGTATACATATGTCATAGGTATGGCCTATGGCCAATTCATGTTGATGTATGGAGAAACCATCACAATATTGTAATTATCTAATTAAAAGTCTAATTAAATTAGACTTTAATTTAAAAGTTTAATTAGAAATTAAAATTTAAAAAAATCAATTGAAGATATATGTTTGGATCTGTGTCTGAATTTTCTATTTTATTGGTCTGCATGTTCCTTTATCTACATGATGTTATGTCAATAGCATTCTGTCTTGATTGTGTGTGTTTAGTCACCAAGTCATGTCCGATTCTTTTTTGTGATCCCGTGGACTGTAGCCTGCCAAGCCCTTCTGTCCATGGGATTTTCTAGGCAAGAATACTGGGGTGGGTTGCCGCTCCTTCTCCAGGGGATCTTCCCAACCCAGGGACTGAACCTATGTTTCCTGCATTGACAGGGAGGTTTTTTTAACACTGAGCCACCAGGGAAGCCCTCTGTCTTGATTACTGTAGCTTTATAGTAAGTCTTTTAATGCATACTGTGAGGCCTCCAGCTTTGTTACTTTTTTAAAAAATTTATTGGGTATTCTAGGTCCTTCATATTTTCATAGAAACCTTAAAGTCACCTTTATGATGTTTTCTTAAAAAGCCTCCTGGGATTTGATTGAAATTGTATTGAGTCTATATACTAATATGGAGAGAATTGAAATTCTAACACAGTTGCAGTTGCATGTTCTATTATGAAAATAGAATATTCACTTATTTAGATTCTCTTTAATTTCTCTCAGCAATGTTTTATAATTTTAAGTATACATGCTATGCACATAGTTTGTTTAATGTGTTCTATCGTTTTTCATGTTTTTGGATATTATTGTTACATATTTTTAAATTTCCACTTGCAATTTCATTTGCAATTCATTGCAAGTTTAGAGCAATGCAAGAAATTTTTGTATATTGAGCTTTTATCCTGTGACCTTGATAATCCTTTATTAGTTCTAGTTACTTTTTTGTGGACTTCTTAGGATTTTCTACAAATAGAATTATGTCTGTAAATAAACAATTTTGTTCATTTCCTAACTGTATGCTTTCCATTGCATTTTCTTTCTGTATTGTATTAGTTAGCACTTCCAGTATGAAGTTGAGTAGAAGTGATGAGAACAGATATCTCTGTCATGTTCCCTGTCTTTGAAGAAGGCGTTGTCTCTTATCAGGCTTCATATTAGCACTATGATTTTGTTAGATGCTACTTTCAGTTTGAGGAAGGTTCCTTTAGTTCCTAGTTGAATGAGAGTTTTAATCAAAGGTTGTTCTTTTTTGGTAAATAGCTTTTCTGCCCCTATTGAAGTGGTCATGTAGTTTTCCTCTTTATTTCTGTTAACATAGTGATTTATATTGATTAATCTCCTATTATAAACCAACCTGGCATTTCTGGAATAAAATCATCGCTTTGTTATGCTGTATTGTTTTCTTTACATATTGCTTGATTTGAATTTTTAATATTTTTATTAAGGAAATTTTCTTCTATGTTCCTGAGGAATATTGCTTTGTAGGTTTATTTTCCTGTGATGCCTTTAGTATCAAAATAATTCTGGCTTGATAAGAAGAATGGGGCACTGTTCTCTTTTCCTCATTTTTGCTAGAAGATTTTGTGTTGGGTTCATGTTACTTCTTCCATAAATGTTTGATAGAATTCACCAGCAAACCCATCTGAACTTGTAGTTGTCTGTGTGGGAAGGTTTTTAAGTAGGAATTCATTTATTTAACAAATTGTGGGATCGGTTATTCAATTTCATTTTAGTTAGTTATAGTAATTTTTATTAAAAGAAAAGATTTTCCATGGATTACCAACTGATTTCTCTTTTGAGATATTTTTGTTGCCTTCAATTTAAAATTAAAATGAAATTTTGATTATCCCTTCGGTTGGTTGTGGATCAGGAAATCAACAACTCACATATCATAGAGGTGTGAAAAACAATCCAGAATCTATAGAGTGTAACTTGGTCCCAATAGAAAGCAATAGTTCAAATATATCTAACTTTTGAACTAAAAATTCCAGCTCAATGGATTTGCTCCATATACAAAAATTTGTATTGACTTATAAATGTGGGACTCCTTATAACATCAATTCTCATTAAAAAAAAAAAAAGAAAGAAAACAGAAACCCATTAATAGGGGACTTGCCAATAAGGAAATGTATAAAATGAAAGCTATGTAAACACAGTATGGCAACATGTGTTGATATGGAAGAGAGTCTTTTGAATGTTGTTAAGTGAGAGAGTAATGGATGCAAAGACTCGGACATTACTGAGCGACTGAACACAACATCAAAAGTAGTAAAACAGATTTTCACAGAATTTTCTTCCAAAGGAAATGTAGATGCCTGCTTAGGAAATTTTTATGAGATTATATGGCAACTGGGTTGGGATCAGACAGTTTGAGGAATGGAAGGAATATTATTCTCAAATTATACTGTTCCATACCAGTTGACACTCTTGGATTTAACAGGTGTGTTTAAACTTGAATCCAAAAATCTACATAAATGTTTTGTAAGTCTCACATGTGTGTCTCAATTCAGCACTAAGCAGATTTTCATTTTAAATTTTGTCCATCGTTCCAGGTTGTAAACAAAACTGCCTCCATTAGGCTGTCCTTAAGCTCTTCCTACATAGAAGTGCCCAGCTGGTGATTAGGAACATGCCATGGAGATAAATGTCTGCCAGCAGCTGCTTGGGTGCTAATAAGTGCATAGGTATGAGAATAGTGGACACCTGAGACAGTAGAGGAAAACAGAGTTAGATTTAGGGGTGGAACTTCTTCATGGGATTTTCAAGGGTCTACAGGGTTATTATCAGGAGCCTCTGTGTAATGAGCCAAGGAGAAATAAGGCTTTGGGGAGGTGGGGTTCACTGAAGTTAAGATCCAAATGCAGGCTTTCCTTAAACATTGGGGTATATTGTTGAGTCAGTCATTGGAGCTTCCTATAGCTGGATTGGGAGGGAGCAGATTTTGACTCCAATTATCTAAGAGAATCCTGGGAAGAGATTAGGACAAAGAGCAGAAGGGGTGACCTACTCAGAGTCTGAGACATCGTCTGGGAACCTAGACTTATGGCCTTTTTGAAGGCAGCCTTGGTATTGAGAAGCCTCTGGTGAGCTTTTAGGTTTCCCATTGAACGTAAAGCTGAAAAAATTCTGAAATATAATTGCTCAGGGATGGGAAGAACTAAAAGTTTGTTCTGCTTTCCCCAGACTGGATACCCTAAGCTTGGTCTAATTAACAGCAGGGTCCTCAGTGACTAAGTCCCCTTGGGAAGGAGGGAAGTGGGAGAGCAAAATGAAAGAGAGAGATAGACCCTTAGCTCCCCACAACACTGTTATTTCTGGACATTTTCCCTAACTCCTCCCTGAGGACAGTTTCCTTCTTCACCATGCATGGAAGCAGCACCAAGAAGCTCTGACCCTGTGTTCAGCTCAGCAGTAGCCAGACAGGAGTAGGCCTGCCCAAGCCCCAGAGAGCACGTGCATTAAGGTGAGTATCTTCTCAGGGTTCCCCTGTACAAAGGAAAGTGTGGGAGAGAATGAGGATGGGGAGTTCTGGCTTGGCTGCCTTCTAGAGGAGGACGCCGAGAGTCTGGAGGCTGGGCCGGGGAGCAGCTGCAGAGCAGAGAGCAGAGGCAGTTCTTCTCTGACCCGGTGCTCCTGCAGGCGCAGCTCCTGATGTCGATCAGCAGGCGCCTCTCTCGTGTTTCTTCATCTAGTGGAGGTTACGGAAAACTGGGGAGAAGCAGACCCCTGAGATCTCCCAATGGTTCTGTCTTTGAAGCCTGGATTCCCATCAGTGAAAGATTTCCAGAGGTATTGGGAAAGTCTCAGGAGGGGATGAGAGGAAGGGAAAAAGGTAATGTGAAGAACAAAGGCAATCCGAGCACAGTAGGATCTCAGAGCTGCGGCCTTACTACCCTGGCCAGGACCATGTGGTATTCAGTCATAAAGACTGTGCCCATTCACTCATCATTCGTCAAATTTTTCAGCATTTATTTGGCTCCAGAATGTTTATATATATATATATGTGTCTATAATATATGGGCATGAGTCTCAGTGAACTCCGGGAGTTGGTGATGGACAGGGAGGCCTGGAGTGCTGCGATTCATGGGGGTCACAAAGAGTCAGACACGACTGAGCGACTGATCTGATCTGATCTGATCTATAATATATACAGAGGACATTTCTTGCCTCTTTGGAGTTTACATTCCAGTATCATAGTTCAACAAAATAAATGAATTTCCGCTCCTGCTTCCTCGTTTCATTTTTTATCGCATGATGGATGAACTATTTTATATACTTGTTTATGGAATAGCTTCCTTTCTCTCCTTGAACATAAGCACCACACAGCGATTTTTAGTCTGCTGTGTTCACTGCAGCGTTTGTTTAATGTTAAATGAAGAAGTGAAGTAAGAAATTGAATGTATGACATAATGTCAGATAGTAATAAGCACTATGAAGAAAGCTAACTGTCAGGAATGAACAGGTTTTGGGGAAGGTGAATGGAAAGAGTCCTCTGAGGAGATGAAATTAGCATGGTGGGATAGACAAAGTGGGGGGCAGACATCCAGGCAACCTGAGTACTGAGCACCTTGGACCTAAACTTGTGGAAGTCAGGTACCATCTTTCTTTCCTGGCAAGACTTTTGCGGGATGGGGAGGGGGGATGGTGTAAGAGAAGATTGAATCTGCAAAGGGAAATCATCTGAAGCTCCAGAGTTTTCATTTGGAATACTACCCGATTTGTAACACAGAGATCTTAAAATCTGGGGAAAGCAGAGATGGTGCTCTGGGACCCTCTGCCTCTCTTCTGCGGAACCCTAGGGGATCTCTGTAATACGCACCAGGGTGAAGGGTGGGATAAAATTCACTCTTTTGAACATCCTCTGGAATGTCACTATATCATCTGCTACAGGTAAGCTAAGAGAAAAGAACAAACCCTGGATCTAAGGGACTGACTCAGCATCATAACGGGCCAATTTTTAAGGTCTTAACCTGTGAAAATGCACATCTAGTGGGGAAAAAAGACAAGAGAGGTGTTCTTCACACAAGTGGAGAGGATGCTATCTTCATCCATTCCAGGCAGTGAACTTCAGATGGACCGGAGGTGACAACATTTAGATCTGACTTTGTGCAGAGCATCCTTATAGGGGCACTTCACCTGGTTCCCAGGTTGGAAATGGTTCCTCATTCTAGGCTGTCCTTCTCTCTTGTGAGCAAGACCTGTGGAGCAGGTTTCTTTTCTTTTGATCTCTAGGTTTCCCAAGGAGCAGAAACAAGGACTGAAATATGAGCAATCACTCAAGTGCCATGGAATTCTGCCTTTTAGGGTTCCCTGGGTCCCAAGAACTACATCACATTCTTTTTGCTATATTCTTTCTCTTCTACTCAGTGACAATAATGGGGAACACCATCATCATTGTGATTATCTGTGTTGATAAACATCTACATTCCCCCATGTATTTCTTCCTTGGTCATCTCTCTGCCGTGGAAATGCTGGCAACATCTATAATCGTCCCCATGATGCTCTGGGGGCTGCTGCTCCATGAGATGCAGACAGTATCTCTGACTGCATGTGTCACCCAGCTCTTCCTGTACCTTGCTCTGGGGACTACAGAGTTTGCACTGTTAGGAGTGATGGCTGTGGACCGTTACGTGGCTGTCTGTAACCCTTTGAGGTACAATACCATTATGAACAGCCACACCTGCATCTCGGTGGTGATTGGGTCATGGGTGTTTGGGTTCCTTTGTGAAATCTGGCCAGTCTATGCCACATTTCAGTTTACCTTCCGCAAATCAAACGTGTTAGACCATTTTTATTGTGACCGAGGTCAGTTGCTCAAACTATCGTGTGGTGACACTCTTTTCACAGAGTTTGTTCTGTTTTTAATGGCTGTTTTCATTGTCGTTGGTTCACTGGTTCCAACAATTGTCTCCTACATCTACATCACCTCCACCATCCTCAAGATCCCTACTGCCTCCGGCCGCAGGAAAGCCTTCTCTACGTGTGCCTCCCACCTCACCTTTGTTGTCATCGGCTATGGCAGCTGCTTGTTCCTCTATGTGAAACCCAAGCAAACGCAGGCAGCTGAGTACAATAAGATAGTCTCCCTGTTGATTATTGTGTTAACTCCTTTGCTGAACCCCTTCATCTTCACTCTCCGGAATGACAAAGTCAAAGAGGCCCTTCGAGATGGAGTGAAACGCTGCTGTCAACTCCTCAAGGATTAACTCTTCTCTCAATTTAGATGGTATGATCTTGACTTTAGATGAGTCAGTTATCTAGAAAATGCTACTCTTACATTGTCTCCATTACAAAAATAAAATAGAATCTACAACTCCTGATCAGGTTCTAGAAGTAGACAAGGCATGTAAAAATGTGATCTGGGCTCTACTCACTAGAAACTCACAGTGTTTGCTTCTATTTGCTTCCCCTGTGAACTCAAGAAAGTATATTTGGAGGATGTGGGAAGACCTAGAAAAAAGAAAAGCATACATTTTCATAAATGTTCTATTGGACCCATACTGGTTTATAATTCATCTTGAAAATGTGTTTCCTGGGGGAGTAATGAAATGGGCGTGTGAGGGGTGAGACGGATGGATAGTGAATTCAAAGGCAGAGATGTGCACTTTGTTCCTCATAAGCTCTTCCTAGTTCTTTTCCTATACTTTTGTGAAATTTCTTGACAAGATGGCTGTAAGTTTTAAAATATCCTGTTTCTATTTGTCTCTGTTTGTTTCATATTTTCCTGGACTCCTTGCTACCAATAAGTACACATGATATAGCCATTTTGCCACAGAATGAATCTAGAGGGGTGATATGGAGATGGGAATCCTTCTCACTTGGCAAATATTGGTGATGTGAAGATATGGAAATATTTTGGTCAGAAGGAGGAAAAACTTCCTTTTGCTACACTTCAGGGCATTGCTTTAGCCCCTCCCTTTTGAGGTGTACGTGTGGTAGAGACAGAGAAGAGTGAAATGACTACTTCTGGAGGGAGCATCTTGTGTTTCACTGTCCCTGAGCACAGCTCTTTCTGTTCTGACCTCTCCCAGACCCAGACTTCAGGCTGAAGAATGCATT AGCATCAATTCTTCCGTGCTCAGCTTTCTTTATAGTCCAACTC 60 . AC=2;AF=0.333333;AN=6;AT=>10979>10980>10981>10982>10983,>10979>19859>10983;NS=6;LV=0;CSQ=GCATCAATTCTTCCGTGCTCAGCTTTCTTTATAGTCCAACTC|upstream_gene_variant|MODIFIER|LOC107132445|107132445|Transcript|rna-XM_015470780.1|protein_coding|||||||||||4862|-1||||ARS_UCD1.2_refseq106.gtf.gz|||,GCATCAATTCTTCCGTGCTCAGCTTTCTTTATAGTCCAACTC|transcript_ablation|HIGH|LOC107132446|107132446|Transcript|rna-XM_015470781.2|protein_coding|1/1|||||||||||1||||ARS_UCD1.2_refseq106.gtf.gz||| GT
5 58153725 >6343>6360 TGGACACTTTAAAAGCAGTCCTAAGGGGAAAGTTAATAGCAATACAGGCATACCTCAAGAAAACAAGAAAAAAGTCAAATAAATAACCTAACCCTACACCTAAAGCAACTAGAAAAGGAAGAAATGAAGAACCCCAGGGTTAATAGAAGGAAAGAAATCAAGTTGTTTATTTCAACAAGCATTGAAACGATGGTTTTAGGTCCGAGATTCAGTAATAACAGTGATATAAGCCTGTTAATATGAACAGACAATATACCAGGATTTAATAGTTCATGAATGAAGATTGTGACCTTGAGGCCCATTGCTCTTTGTAAATTGTTATTTTATGCTTAGTTTCAACATTTCTTTACTTCTTTTAGATCAATGAAATTCTTTTGATTAAGTCTGTAAAAGCTTGTTTCACTTGCTTGTTCCTCAAGCTATAAACAAATGGGTTTAACATAGGGGCAATTGAAGTAGTAAGCAACGACACACACTTATTAATTGTCACTTCATCCTTTGCTGAAGATTTGACATAGATGAAGATACAACTGCCATAAGTGATAGAAACCTCAATCATGTGAGAAGAACAGGTAGAAAAGGTCTTCATCTTTTGCGGGGCAGAAGGGAACTTTGTGATGGTCTTGATGATGTATATATATATGACAGAACTACACACAGAAATGTCCCAATGTCAGTCAACACAGCAACAGCAACAACCATCTGTTCTATGAACCATGTGTCTGCACAAGAGATCTTCATCATAGGAGAAGCATCACAGAGAAAATGATCAATGACATTAGAATCACAGAATTCTATGTTTAAGCCCGGGCAGAGTTGTGGAAATATGACCAGCCAACCTGCTATCCAGCAACAGACAACAAGCCATCCACAGACTCTGGCGTTCATGATGGTTGCATAACATAAGGATTTGCAGATGGCCACATAATGGTCACAGGACATGATGGCTAGGAGGAAAAATTCTGTTATTGCAAAAAGAAAGACAAAAAATAGTTGACTAACACAAGCCTTATAGGAAATAGTCTTGTCCCCAGTTGATAAGCTGTATAAGAAACTGGGAATGCACACCGTGGTGAATAAGGTTTCTAAAAAAGAGAAGTGTTTGAGGAAAAAGTACATGGCAGTTTTAAGGTGAGAGTCTACTAAAGTGAGTATAATGATGGTTAGATTCCCACTGACACTCAATAAGTAGGATACAAACAGAAATATAAAAATCAAAACCTGCATTGGAGAATCATCTGTCAGTCCTAGCAATATGAATGTAGGTAATGATGTATGGTTTCTCATTGCTGACTTATACTTATCAAACTCCTCAGAAACTCAAGTGACATTGAACTGAAAAAACTTGCATGAAATTGTGAGGCCATAGCTATTGGGTGAAAATATCCAATCACAGCAATGAATAGTCATTTTATTTCGTGAGTCATGCTAATGATGAGTCAAAACTTCAGAATTCTCAGCTATTTTGATGTGCATTATAGAAATCCTTATGATCATGTTTTTCTGATATGTTTTTACTAGTGTTCATATACCACCTTGCATGCTCTCACATCTCTATTTTTCAATTAATCTAAACTCTGTCCTTTATTCTCTGAAATATATTAAGCTTTAGAATTAGAAATGTCATCCATGTGATACTATTTTGTAGATATTATAATGTTCTTTTGCTCCTAATAATTCTTCACTACTCACGAGTTTGAATGAGCACACATGTTTTTTGAAGTGTGAGTTCCTGTTAAATGCGAATAAATGGCTGAGTTTGACATTTTATACAGAGTCTGGAGATCATGTGTGCAGTATTTGAGTGTTTGCTGTTACTGCAATGACTAAAAAATTATTTCATTTTATATATTTTGCTTTTGGTATCAGAATTGTCATCCAAATAATACCCATTTGCTTTCCAGGCTTGCTATTCATCCTGAAATTTCTACATCAGTATCCAACTTTCCTTCCATTTTTCACTCTAATAGAACACAGTGTTTGATAAGTACTACATAAACAAGTTTCCTGCTGCTATATTGGGTAAAAAACTATTATATGCCAAAACTAAAAACCCTGAAGAATTTAACCTCAACTGTTAGTACTTGCAAGGTCATAAAGGAAGAGAAGAGACAGGATGAGACACGATTGAAGGACACTTAAGGACACATGACATTTCCTTTTCAAATAGTAATTTGCATTGGATCCTGCAACAGAAAATGACATCAGTGGTAAAATTAGGAAAATCCAAACAAAATAATTATTTAATTAATTTATTTCCTAGGTAATCCTTCTTTCCTCTGAGACCCTGAAATCCTATGATTCCCAGTAAGTCTCTTCCTGTGTCTCTAGGGACACACAGGCCCCAGTGAGGGAGGCAGCACTTCGCACATGCTCAGTCTGAGGGATCCCAGATGGAGGGTCAGTAGCCAGCATGCAGCCCCAGCTCTAGGCGGTGGTAGCGGGTGGCCAGGGAGCACAAAGGACCTGCTGCAGCAGAAGCAGCAGCAACCTAGGTGACCACCCTAGCCTGGCCATGAACTGGATCCATCCTTAAATCTCCATTTTAATTATTAACATTTGTATACAGTGTATACAATGCTGTTAAAGTACTGCACTCAATATGCCAGAAAATTTGGAAAACTCAGCAGTGGCCACAGGACTGGAAAAGGTCAGTTTTCATTCCAATCCCAAAGAAAGGCAATGACAAAGAATGTTCAAACTACCGCAATTCACATTCACAATTACACTCAATTCACATGCTAGCAAAGTAATGCTCAAAATTCTCCAAACCAGGTTTCAACAGTACATGAACTGAGAACTTTCACATGCTCAAGCTGAATTTAGAAAAGGCAGAGGAACCAGAGATTAAATTGCCAACATCCGTAGTATCATAGAAAAAAAAGCAAAATTCCAAAAACATCTACTTCTGCCTCATTGACTATGCTAAAACCTGTGACTGTGTGGATTACAACAAACTGTGGAAAATTCTTGAAGAGATGGTAATATCAGATCACCTTATATGCCTCCTACAAAACCTGTATGCTCGTCAAGAAGCAACAGTTAGAATGGGACATAGACAACAGACTGGTTCCCAAATGGGAAAGGAGTATGTTAAGCCTGTATATCATCACCCTGCTTATTTAACTTACATGCAGAGAACATCATGTGAAATGCTGGGCTTTATGAGGCACAAGAGGGGATCATGATTGCCAGGAGAATATGAATAACTTCAGATATACAGATGAATCACCCTTATGGCAGAAAGTGAAGAGGAAAAAAAGAGCCTCTTGATGAAAGTGAAAGAGGAGAGTGAAAAGGCTGCCTTAAAACTCAATATTCAGAAAACTAAGATCATGGCATCTAGTCCCATCACTTCATGGCAAATAGATGGGGAAACAATGGAAAGAGTAATAGACTTTATTTTCTTGGGTTCCAAAATCACTGCAGATAATGTCTGCAGCCATGAAATTAAAAGACACTAGATCATTGGAAAAAAAGCTATGACAAACCTAGATAGCGTATTAAAAAACAGACATTAGTTTGCTGACAAAGATCCATAGAGTCAAAACTATGGTTTTTCTGGTAGTCATGTGTGGATGTGACAGTTGGACCATAAAGAAGGCTGAAGGCCAAAGAATTGATGCTTTTGAATTGTGGTGTTGGAGAAGACTCTTGAGAGTCCCTTGGACACCAAGATCATACCAGTCAATCATAAAGGAAACCCACCCTGAATATTCATTCGAAGGACTGATGCTGAAAGTGAATCTCCAATACTTTGATCACCTGATGTGAAGAGCATACTCATTAGAAAAGACCCTAATGCTGTGAAAGATTGAAGGCAGGAGGAAAAGGGGATGACAGAGGATGAGACAGTTGGATGGTGTCACTGACTCAGTGGACATAAATTTAAGCAAGCTCTGGGAGATGGTGAAGGACAGGGAAGCCTGGCATGCTGCAGTCGATGGGGTCACAAAAAGTTGGACAAAACTGAGTGACTGAGCAACACAATACAATGTTAATTCCTTGGCAATAATTATTGCACTATGATTATGCAGGATGCCACCTTTAGGAGAGCTGTGTGAAAGATATCTGGGAACTGTCAGCATTAGTATGTAAAATCTTCTGCAAGTACAAAATTATTTCATAATTAAAAATTTACCAAATATAAATAAAAAAAGAAAGCCAAAACGAGCAGCAGTATGCTGGAGCATCTTCCATGAATTATTTATTGGGTACAACATGATTTCTCTTCCAGTGGTTTCTGCTTCTTCAGCTGTATTTTTTGATGATGTCCATTTTATTCTCTCCATACATAGATAAGATGTAATTTGAAACCAACATTTACAGTTAAAATTACAGTTTAATATTAATCTGCAATACTTGAATTGCATGGATTCTATCTGACCTAAAAGCCAGAATTTTAGCATCAACTAAAAGATGCTTGGTCCTTAGAAGAAAAGTTATGAACAACCTAGACAGCATATTAAAAAGCAGAGACATTACTTTGTTAAAAAAGGTCCATTTAGTCAAAGCTATGGTTTTTTCAGTAGTCATGTATGGACGTGAGAGTTGGACTATAATGAAAGCTGAGAACTGAAAAATTGGTGCTTTTAAACTGTAGTGTTGGAGAAGACTCTTTAGAGTTCCTTGGACAGCAAGGAGATCCAACTAGTCCATCCAAAAAGAAATCAGTCCTGAATATACATTGGAAGGACTGATGCTGAAGCTGAAACTCCAATATTTTGGCCACCTGATGCAAAGAACTGTCTCATTTAAAAAGATCCTGATGCTGGGAAAGATTGTGGGCAGGAGGGTAAGGGGATGACAGAGGATGAGATGGTTGGATGGCATCACTGACTCAATGGACATGAGGTTGAGTAAACTCTTGGAGTTGGTGATGGACAGAGACATGGCATGTTGCAGTCCATGGGGTTGCAAAGAGTCGGACACGACTGAATGACTGAACTGAACTGAATAAGACCTGAAGTGCTTTTTTGACCCACTGATATTATACTCCTGTGATGAGAATGTTCATGTTTAGAAAGGAAAGTTACCTGTGAAAGAGCTCTTCAGTGTTTCCACCAAAGTACTTGTTCATTTTCCAGAAACCAAAGTAATGTCTTGACAAGTTTGAGTGGAGTCTGTTTCCTGATACAACTCTATTCATTACCAGCTTCCCACTGCTGTTTTTGCCTTCACTAAAGTGATACTGATGTATGTAGATTTTTCAAGTTTTGGCTTAGTTTGACTTCCTGAGAAAAGCTTTCTAGCCTACTACGCTTGTCTCTTTGCTACCTCTAAATATGTGAGTGTAATTTTGTTAGCATTGGGCTATGTTTTGTTCATTGAGATTCCAAAACAGCTAGCCCTATTCAAAGTTTAGGGAGTGCAATAAATATGTTTATTATAAAATTTACAAATTTTATATGTACATGTGACTCAGAACAAGCAGCTTGCTTTCTCAACTAGTGAAATTTCCCTTCTCTTTTATGGTAATAAGACCTGAAGTGCTTGGAATTCTTTAATATTAGTATGTAATCTCACATGGATATCCCCAATTTTCTTCTACAAAGGGCCAATTAGATGTTTTTGTGTTTTAGATTTAGTGAGGTATAAATGATATAAAAATTCACATACTTAATATATGCCATATATAATCTCTGTTGTCCACTCTCCTTCATTTTAAAAATGAGGTCTTTAAAATTTAAAAATCATTCTTTGCTTCCTTGCAATACAAAAAAAATGGCTATATGTCATATTTAGTCTTAGGCTAAAAGAAATTCATTTAAAATTCTTGCTTCAATCAAAAAGATTATATATTTGGTCTTCTTTCTGATTATTTACATCGCAGCTAAGTCAAATATTGCTTATCCTTCCAGCATTGTCTGGATACCCTGTCATTTTTCTATGCTGCTGAACCAAAAGGCATTTGCCTTAGAAGTTTCAATTAAACAGTTACTTGAAGTTTCATTTTGTTGCCTTAAAAATTCTCTTCCTAATCATTAAGAAAGGCTGGGGCTTCCTTGGTGGCTCCTGGTAAAGAATCCATCTGTCAATACAGGAGATGCAGGAGGCATGGGTTCCATCCCTGGGTTGCAAAGATTCCCCTGGAGGAGGAAATGGCAACCCACTCCAGTATTCTTGCCAGGAGAATCCCATGGACAGTGGGCCTTGGTGAGCTACAGTCCTTGGGGTTGAAAAAGTGTCAGATATGACTTAGCAACTAAACAATAACAATTATTAAGACAGATATTAGCTTCCACTTGGTGCCTAGTCCCACAGTTTAGCCTAAAATGTTTAAAGAAAAACAGAGTAAAGGAAGTACAGGGAATGTTTTGCCTAAATGTTAGCCTACCTATCTCAACACCAGGTTAAAGGTCATACAGAGATAGCACTGAGTTTCCAGTGGTGGGACAGGAATGAATTGTTTCTGCAGCCCAGGTGCCTCCCCTAAGTCCTGTCACCACAATTCCAGAGTATCCAACTCTCCCAAGCACTTCAATCAGCCTGGGTGTCCTAAGGAGATGCCACCATTTTCTTCAGTCATTCATATTCTACATTCTTAAGAACACACTCATGTAATTAACTGACATTGACCTTGATATATATGTTAAAAAGTGAGTTTCCATTAAAATGTGAAATACTATTAGTGGATGGGGTCACCGAATGATAATACATAAGTAAATAAGTCACTCAATGGATCTAGAATTCACGTATTTTATGTGTATGAGGTTATGGCTGCTGCTGCTACTGCTGCTGCTGCTGCTAAATCGCTTCAGTCGTGTCCGACTCTGTGCGACCCCATAGACGGCAGCCCACCAGGCTCCCCCGTCCCTGGAATTCTCCAGGCAAGAATACTGGAGTGGGTTGCCATTTCCTTCTCCAATGCATGAAAGTGAGAAGTGAAAGTGAATTCGCTCAGTTGTGTCTGACTCTTAGCAACCCCATGGACTGCAGCCCACCAGGCTCCTCCGTTCATGGGATTTTCCAGGCAAGAGTACTGGAGCGGGGTGCCATTGCCTTCTCCGGAGGTTATGGCAGAGAATATATAGAGCATCTGTCTAAAATTCCACTGTATTTATATCAACTTCATTGTATTGATATGTGAAAACTGCTTATCGATGACAGCTCTGTACTTGCTAATCACATTGAGAAGTCACACTTTAGAAGTAGTTGTTGAAACCTTCATAAAATATTAAAATGTCAAACCATATCAGTTACTTTGATAGATTTTTCTCAGAGGAAAGCATCATTCTGGAGTTCAGAAAAGGTAAGGAAAATGACATTAAAAAACAAACAAACAAAAACCTCTCTGATAGTTGTAACCTCTGATGGTCACCAAACCCCAAAGTTGCAAAGGGTGAAAAAAAAAATCATCAGAATGGTCTTATGGTGGAAAGAAAGGAGGGTGGTCTCTGCCCATTCTTAGGAGCACAGTCATACTCACAGAGGGCTCTGCAGTTGGAGAGTATCACTAAGTCATCCTCCACCCACACAAGATGAAGATTTTCTCTACAGAGAGTCTGCCTTCCCTTGAGTTCAGAAAGTCTTTACTCTGGAACTACAGAGCTAACAGTAATTTAAATGGCTAGATAGGGATCTCTCTCTGCTGCTGGGAAAGTTGATATTCTGATGTTTCTGGCAGAGGGGCATATTTCTATACTGACAGAATTTCCCCTTTAAAAAATTGACCTAATTTTTAATTAAGTGAAACAAACAAATATGTCCTTGGTGGCCCTATCTTAAGCATTACTAATGAATCTCTGGTGTAATGCGCCAGATTTGGGGATAGAGAGGGGAGCACAGACCTGGGGAAAACGTCTTCAGACAGACACCTATAAATAACATTAGCATCAGAACAGGCCAAGTATGCAATAATTACTACCAGATTATAAGACAAAAGGCAACCTTCTCTTTTTTTATTTCATCATTGTTAGGCATTTATAATATGATAAAGACAATTTTTCCAATGTAGTAATTCTGCAAAAATGGTTGGTGTCAGTATCACTATTCGGATAATAGAGAAAAAATCTTTTATCAAAAAAAAAGGCAAATTGATAACTTACTGTTGACAGTTTTCAGAAATACCTCCCAGATATTTATAATTCTTTGGCTTTCACATTTCATGGGCCTTTTCTAAAAAAAATCAGGTATAGTTGATTTACAATGTTATGTTAATTCCTGCTATACAGCAAAGTGATTCAGTTATAAATACACATACATTCTTTTCTATATATTTTTTTCCTTATGGTTTATCCACAGGAGATTGAATATATTTCTCTGTGTTATACAGTAGGACCTTGTTGTTTATCCATTCTATATACACTAATTTGCCTCTACTAACCACAAATTCCCACTCATCCACCCTCCAACATGCCCCCTCTTGGCAACCACAAGTCTTTTCCCCATGTCTGTGAATCTGTTTCTTTTTTGTAGATAAGTTCATTTTGAAGAAAGCTGAGCCCCGAAGAATTGATGCTGTTTAACTGTGGTGTTGGAGAAGACTCTTGAGAGTCCGTTGGACTGCAAGGAGATCCAACCAGTCCATTCTGAAGGAGATCAGCCCTGAGATTTCTTTGGAAGGAATGATGCTAAAGCTGAAACTCCAGTACTTTGGCCACCTCATGCGAAGAGTTGACTCATTGGAAAAGACTCTGATGCTTGGAGGGATTAGGGGCAGGAGGAGAAGGGGATGACAGAGGATAGGATGGCTGGATGGCATCACTGACTCGATGGACGTGAGTCTGAGTGAACTCCAGGAGCTGGTGATGGACAGGGAGGCCTGATGTGCTGCAATTCATGGGGTCGCAAAGAGTTGGACACAACTGAGACACTGAACTGAACTAAACTGAATAGGCACATTTCAGAGAAGGCAATGGCACCCTACTCCAGTATTCTTGCTTGGGAAATCCCATGGACGGAGGAGCCTGGCAGGCTACAGTCCGTGGGGTCGCGAAGAGTCGGACATGACTGACCGACTTCAGTTTCACTTTTCACTTTCATGCACTGGAGAAGGAAATGGCAACCCACTCCAGTATTCTTGCCTGGAGAATCCCAGGGACGGGGGAGCCTGGTGGGCTGCCGTCTGTGGGGTCACACAGAGTCAGACATGACGTGAATTAGCAGCAGCATAGGCACATTTTAAAATGCTCTCCTATGCTGCATTTTAATATACCAATGTGTAATCTTCCTTGACTATGGCTTTTATTAGCTGATTGAACTTTTTAAGCGTAAGAAGTGTATGAGTTGATTGGAAACTTTCCCCCCAATATTTGCCAAGTTTCCACCCATAAATTATTTCTCTTCCCCATTCCTTTTTTTGCTTATTCTGTGACTCAAATTACATATTAGATAGATTTTAACATTGTGCCATAGATCCCAGAATCTCTGTAAATTAAAAATAATCTATTTTTCCTCTTTTTGAGAATGACACAATTCAAATCTACTTTCAAAATTGTTGGTTTTTGTTTCTGTAATCTATCCATTGAGTAAGCCCAAAGTGTGACTTTCTTCAGAAACAGATTATATTTTGCATTTCTAACATTTTTCTTTTAATACTATGTGTTTTCTCTTCCTCTTCTGGGACATCTTAACTTTTTATTATCTTCCTTTATTTCATAAAGCATGGTTGTGTAAGATTGATTTAAAGCTTTTGTGCAATGCTACCAATATCTGAGTCATCTTGGCCTTGGTACCAAGAGATTGTCATTTTGGTAGATGAATGTCTTTTGAAATGGGTCACATTTTACTGATTGTTTGTATATTCAGTGATTTTGGATTGTGTCCTCACACTGTGAATATTTCACTGCATAAACTCTGGGTTGTTTTATTTACCTTAAAGGTATGAAATTTTATTCACCTGACAGGCAATAAACCCTGTGAGATTCAAACTACAGCTCTGTCTTGTCTTCTTTAGTGTTGACTGAACTCTGTTTAACATGTTAAGCCTTGGCTAAAATTGCTTTTCTTATTTTGTTGTTTGGACCATAGTTATCTGGTTCAGGGTTCATTCTAAATAATATTCATGCTTATATACATACTTAAGGTCTGATCTGCTGTGACTCTCTCAGGAATTCCTACATCTGTCTCAGACCTGCCCAGATACTTTACCACGTATCCTGTTATTCTATCGAGTGTTCTATAAATGACAATTAGTTCCAGTTGGTTGATGAGTTATGGGGATCTTTTATATCCTCCTGGTTTACTGTCTAATATTTCTATTTATTACTGAGTGAGGAGTGTTTAAGGGTTCAGCTATGATTGTATATTTTTCTTTTTTTTTGATTTGTTATCTCATTTTTTTGCAACCTATACTTTGAAGTTCTATTGCTGGGGATTCCATTGCTTGGTTAGTTTGCTTCCATAAAAATGTAACATATGGTGGAGAAAGACAACAGAAATTCATTGTCTAGCAGTTATGGATGCTACAGTTCCAAAATCATGATGTTGGTAGATTGGTTCCTTCTGAGGAAGAGGAAGCCGAGGAAGAATCCCATCCATGCCTCTCTCTGAGCATCTGGTATTGTCAGTATCCTTGTAGTGTTTCATCACTGCAGTTTCAGATCTCTAGTTTTTGCCTCCATTGACACCTGGCCATCCTCTTCCTCCATATCTCTGTCTTTACATCATCTCGCTATTCGTGTCTGTCTCTGAATCCAAATTTATCCTTTTAATAAGAGCATCTGTGATATTGGAACAGAGCCCATCCTAATGACATCATCTTAACTTGGTAGGGGGTAGGGCTGGAGATAAAGGGGGCTAGGGCCAGAGCCAGTGTGAGATATGGCTTCTCTTCTGCTCAGTGGCCATCACTGTCTATTGGGGGTTGGGTCAGGTTCCCAAGTTGCTGGAGCAGAAGACCTGAGGGTTGCGTCTGAGCTGGTCTGTTCCTTTTAAGTTTGGGCTTGCTTCTTTCCCCTTTCTGCCCAGTTCCATGTGGATCTTTCTTGAAGCCTTGGTTGTACATGACTCCTGCCAGTCTCTAGTTAACTCTCAGTGACAACTGTTCTTCCTGTGGCTGTATTTTTCATGTGTTTGTGGAGGGGGAGGTGAGTTCCATGTCCTCCTACTTTCACATCTTCTTTCTGGGTACAGTATTCTTGTTTAGGTTTTATTTTCCTTTCATTATTTTGAATATATCATGCTGCTCCCTGTAGCCTGTAAAGTTTCTGCTTGTAAGTCAGTTATAGTTCCTTTGTAACTTCTAATGTGATGTTGACTCCTTCTAGTGTATTTAAAAATTTCAGTTATTGTATTCTTCATATTGGGCTTCCCTGGTGGCTCAGTTGGTAAAGAATCTGCTTGCAATATGGAAGACATGGGTTTGGTTCCTGGGTTGGGAAGATCCCCTGGAGGAGGGCATGGCAACCCACTCCAGTATTCTTGCCTGGAGAATCCTGTGGACAGAGGAGGCTGGTGGGCTGCAGTCCTGAGGTTGCAGAGTTGGACAGGACTGAATGACAAAGCACAGCACACAACTTTCTTCATCTCTGTTTCTTCTTTATATTTTCTCTTTATTAAACTTCTCACTATGTTCATCCATTCTTTTACTGAGTTTGTTGAGCATCTTTGTGATCTTTACCTTGAATTCTTTATCTGGTAGATTACTTATCTCCACATTGTTAACTTTTTTCTGGGGTTTTGTCTTATTCCTTACTTTGGAATGTATTTTTCTGTCCCCTTATTTTTCCTAATTCTTTCTATTATTTCTATGTATTTGGTAGGTCAGTTATATTTCCAGATCTTGGAGAAATGATCTTATGTAGGAGATGTACTATGGTCTCCACTCTTCTCTGGTCACCAGAGAGATATGCTCTAGAGTTGCCCCCTATGTGGGTTGTATGGGCCCTTCTTGGATACTCTCACTGGTGCCTGCTTTCAGGTGTGCAGGATCTTCTTTTGGGACAGTTAGGTGCAGGGGCTGTGGGGGTTTGAAGCTGCTAGCAGCCTACTGGATGTTGGGTTGAGTCTCAGGTGGTTGATCGTTAGCCTCAGGGGTTTTGGGGGCTGTACTGGATTGCTGAAGGGCACAACTTTGTCTTTCATCTGGCTCCTCAGTTTGCCAGGTGCCAGAACTGGTGGTGACCTGCTGGTTTGTGGTTAAGCACTCTGCACTAATGGGCTAAAGGGAGGATTCCAATTTGGCATTTGCCAGCACATGTGTCCTCGTGGTAGAACAAGTTTTCAAAAATATCTGCTGCCTGCCTGCGTGTGTGTGTGTGTGTGTGTGTGTGTGTGTGTGTGTGTGTCCCCAGGGACAGTCCAGTGGTAGCCTTCTGCCTCTGGAGGTTCTCCAAGATCACAGCAAGTGGAGGTCACCCAGGTTCCTTTCAAATTACTACCTCTGCTTTGGGAGTCAGAGTATGTCCTTTAATACCTGCAGCTGTCCCATACGCAAGTCCTTCTGGTTTTCAAAACAAGATATTCTGGGAGCTCATCTTCTGGGTGTAGGATCCCCAGACTGGGGACATTGTTTTGTGGCTCAGACCCCTAACTCCCTGGGAGGATACGTGCATTTGTTGGTCACCTACCCTGGGTTGTGGGTCTTAACTATAGCTCATCTCTGCTCCTAATACCATTGTTATTTCTTCTTTATATCTCTATATCTGTATCTCTATCTATCTAGAGAAATAACTAGAAGCAAACTCAGGGTCTTCCTATCCTGCTGTCTTAGCTCCAGAATGATTTTTTTTTGATTTATGAATCATAATGGTTAATGTAGTTTTGACAATTAAAACAGGAGCGGGGAGAGAGAAAGAGAGAGGAGAGAAGATGGGAACAGATATAGAGGATTTGATACCAGGCTGACTGCCAAATCATTTTTGGCATGAAGTGATGAAAATCTTTAGGAGATAAGGGTTAAAATCTTATTAATAAAACTTAAAAGCAAATTAACAGAGGCCCAGAAAAACTAGGCAAAACAGAGAATACAAAGTATAATTGAAATTGGCAAAATATTCTATTCCTTCATCTCAAGGAAGAAGTTTGAGTAAAAGGTGAGAAAAGGGGCGGTCCTAAGATGGCGGACGAATAGGACAGGGAGACCACTTTCTCCCCGACAAATTCATCAAAAGAACATTTAAACACTGAGTAAAGTCCACAAAACAACTTCTGAATGCTGGCAGAGGACATCAGGCACCAAGAAAAGCAGCCATTGTCTTCGAAAGGAGATAGGAAAAATATAAAAGACAAAAAAAGAGACAAAAGAGGTAGGGACGGAGCTCCATCCCGGGAAGGGTGTCTTAAAAAGAGAGAAGTTTCCAAACACCAGGAAACACTCTCACTGCTGAGTCTGTGCCGAGCCTTGGAAGCACAGAGGGCAACATAATAGGGAGGAAAAATAAGTAAATAATTAAAACCCATAGATTACGAGCCCAATGGTAACTCCCCCAGCAGAGAAGGAACACAGATGCCTGCACTCGCCACTAGCAAGCGGGGGCTGGGCAGGAAGGTATGGGCTGCATTGCTTAGAGTAAGGATCGGGCCTGAATGCCCCCGAGGGTAATCAGAGGGAAGTAATTTGGGGTAGCAAACCAGACTGTGGGATAGCTACCACGTGAAAAGCCCTAAGACACTGCCAGGCCCACGCACAGAACAAAAGGTGGAACAGAACTAGCCGGCTGCAGACCATCCCCCTTCAGTGACAGGCAGCCAGAGACAGAAGGGGGCAATCACAGCCCCAGAGAGACATTTTCTACCAAACTGCAAGCAGGCTTTTTTACTTACTAAGACTTCTTGGGGTTCTGGACAGTCATCCACCTGAGAAAGTGCACCAGTTGTACACCCAGAAAACCGAGTGGCAGGGATGGGAGAGGCAATAAGTCTTAGTGACCGCTCTCGCCAAACACCTCATCACCCGAGCTGCTCTGAGCTGGGAAGGGCACAAAATGCAAGCCCAAAGGAGTCTGTGCCTCTGAGGACTACCCGAGTGCCTGAACCTGAGCGGCTTAGACTTGGAAGGTGATTGCAGCCCAGGGCTGGCCTCGGGTGGTTCCCACGGATCAATCTAGAGCCTGAGCTGTGTGGGCAGGGAGGATGCATGCGCTGTGAGTGGGGGCAGGCCCAGTGTGGCTGAGACACTGCAAGCACATGCCAGTGTTATTTGTTTGCAGCGTCCCTCTCTCCCCACAGCGCGACTGAACAAGTGAGCCTAAAAAAGTGTCCACCACCGCCCCCTTGTGTCAGGGAGGAAATCAGACACTGAAGAGACCAGCAAAGAGAAGCTAAAACCGAGGGAACCGCCTTAGAAGTGACAGGTGCAATAGAGTAAAACCCTGTAGTTAGTACTGACTACATAGGAAGGGGCCTGTACATCTTGAGAAATATAAGCCAGACCAAGAAACTATCCAAAAATGAACGGACCCCACACTGCCCACAATAACACAAAAGAAAGTCCTAGATATATTTTTACTATTTTTACGATCATTCTTTTCTTTTTCTTTTCTTCTTTTTTTCTTTTTCTTTTGTTTTCTTCTTCTTTTTATTTTCTTTTTTTAACTTTTTAAAAAAATTTAAGTTCTCTATTACTAAATTATTTTTCACTTTTATAGCCTACTATTAGTTTTCAAAAAAAAAAGACTGTTTTTTAAAGCAAACTTCATATATATATTTTAATAACTTTTGTGACTTTGTTTTTTTTTTTTTCTTCTTCTTTTCTTTAATATTGTATTTTTGAAAATCCAACCTCTACTCTAGAATTTTAATCTTTGCTTTTTGGTATTTGTTATCAATTTTGTACTTTTAAGAATCCAATCTAAGTACCTATTTTTACTTGGGAACGAGATTACTGGCTTGACTGCTGTCTCCTGCTTTGGACTCTCCTTTCTTTCCAGTAGGTCACCTCTGTCTCCTCCCTTCCCCTTCTCTTCTCTCCCCAACTCTCTGAATCTCTGTGTATTCCAGACAGTGGAGGACACTTAGGGAGCTGATTACTGGCTGGAACTGTCTCTCTCCTTTTCATTCCCCCCTTTTATCCTCCTGGCCACCTCTGTTTCTTTCCTCCCTCTTGTCTTCTTTGTATAACTCCATGAACATTTCTGAGCAGTCCAGACTGTGGAGTGTACATAAGGAAGTGATTACTGGCTAGCTTGCTCTCTCCTCTTTTGATTCTACCTTATCTCATTCGGGTCACCTCTAACTCCTTCCTCCCTCTTCTCTGCTCCATGTAACTCTGTGAACCTCTCTGGGTGTCCCTCACTGTGGAGAAACTTTTCATCTTTAACCTAGATGTTTTATCAGTGGTGCTGTATAGAAGGAGAAGTCTTTAGACTACTGTAAAAATAAGACTGAAAACCAGAAGCAGGAGGCTTAACTCCAAATCCTGAGAACATCATAGAACACCTGACTCCAGGGAACATTAAGTGATAGGAGCTCATCAAACACCTCCGTACCTACACTGAAACCAAGCATCACCCAAGGGCCAACAAGTTCCAGAGAAAGACATACCACGCAAATTCTCCAGCAACACAGGAACACAGCCCTGAGCTTCAATATACAGGCTGCCCAAAGTTACTCCAAATCCATTGACATCTCATAACTCGTTACTAGGAACTTCATTGCATCCCAGAGAGAAGAAATCCAGCTCCACTCACCAGAACACTGACACAAGCTTCCCTAACCAAGAAACCTTGACAAGCCACCGATACAACCCCACCCACAGCAAGGAAACTCCATAATAAAGAGAACTCCACAAACTGCCAGAATACAGAAAGGCCACCACAAACTCAAGAATATAAACAAGATGAAGAGACAGAGGAATACCCAGCAGGTAAAGGAACAGGATAAATGCCCACCAAACCAAAAAAAAAGAGGAAGAGATAGGGAATCTACCTGATAAAGAATTTCGAATAATGATAGTGAAAATGATCCAAAAACTTGAAATAAATATGGAATAACAGATAAATAGCCTGGAGACAAGGATTGAGAAAATGCAAGAAAGGTTTAACAAGGACCTAGAAGAAATAAAAAAGAGTCAATATATAATGAATAATACAATAAATGAGACAACACTCTGGAGGCAACAAATAGTAGAAAAACGGAGGCAGAAGATAGGATTAGTGAAATAGAAGATAGAATGGTAGAATAAATGAATCAGACAGGAAAAAAAGAAAAAAGACTTAAAATAAATGAGGACAATCTCAGAGACCTCCAGGACAATATTAAACGCCACAACATTCGAATCATAGGAGTCCCAGAAGAAGAAGACAAAAGGAAAAACCATGAGAAAATACTTGAGGAGATAATAGTTGAAAACTTCCCTAAAATGGGGAAGGAAATTATCACCCAAGTCCAAAAAACCCAGAGAGTCCCAAACAGGGTTAATGCAAGGCAAAACACCCCAAGATATATATTAAACAAATTAACAAAGATCAAACATAAAGAACAAATATTAAAAGCAACAAGGGAAAAACAACAAATAATAATCAAAGAGGACACTAATAGATGGAGAAATATACCATGTTCATGGTTCGGAAGAATCAATATAGTGAAAAAGAGTATACTACCCAAAGCAATCTATAGATTCAAAGCAATCCCTATCAAGCTACCAATGGTATTTTTCACAGAGCTAGCACAAATAATTTCACAATTTGTATGGAAATACAAAAAAACCTTGAATAGCCAAAGCAATCTTGAGAAAGAAGAATGGAACTGGAGGAATCAACCTGCCTGACTTCAGGCTCTACTACAAAGCTGCAGTCATCAAGACAGTATGGTACTGGCACAAAGACAGAAATATAGATCAATGGAACAAAATAGAAAGCCCAGGGATAAACCCACGCACCCATGGACACCTTATCTTTGACAAAGGAGGCAAGTATATACAATGGAGAAAAGACAATCTCTTTAACAACTGGTGCTGGGAAAACTGGTCAACCACTCATAAAAGAATGAAACTAGAACACTTTCTAACACCATACACAAAAATAAACTCAAAATGGATTAAAGATCTCAATGTAAGACCAGAAATTATAAAACTCTTAGAGGAGGACATATGCAAAACACTCTCAGACATACATCACAGCAGGATCCTTTATGACCCACCTCCCAGAATATTGGAAATAAAAGCAAAAATAAACAAATGGGATCTAATTAAAATTAAAAGCTTCTGCACAACAAAGAAACTATAAGCAAGGTGAGAAGAAAGCCTTCAGAATGGGAGAAACTAATAGCAAATGAAGCAACTGACAAACAACTAATCTCAAATATGTACAAGCAACTCCTGAGGCTCAATTCGAGAAAAATAAATGACCCAATCAAAAAATGGGCCAAAGGACTAAATAGACATTTCTCCAAAGAAGACATACAGATGGCTAACAAACCCATGAAAAGATGCCAAACATCACTCATTATCAGAGAAATGCAAATCAAAACCACAATGAGGTACCATTTCAGGCCAGTCAGAATGGCTGTGATCCAAAAGTCTACAAGCAATAAATGCTAGAGAGTGTGTGGACAAAAGGGAACCCTCTTACACTGTTGGTGGGAATGCAAACTAGTACAGCCACTATGGAGAACAATGTGGAGATTCCCTAAAAAACTGGAAATACAACTGCCATATGACCTAGCAATTCCACTGCTGGGCATACACACCGAGGAAACCAGAATTGAAAGAGACACGTGTATCCCAATGTTCAGGCTCTACTACAAAGCCACAATGATCAAGACAGTATGGTACCAGCACAAAGACAGAAATATAGATCAATTGAACAGAATAGAAAGCCTGTTTATATTAACCAGCACTGTTTATAATAGCCAGGACATGGAAGCTACCTAGATGTCCATCAGCAGATGAATGGATAAGAAAGCTGTGGTATATATACACAATGGAGTATAACTCAGCCATTAAAAGAATACATTTGAATCAGTTCTAATGAGAAGGGTGAAACCGGAGCCTATTATACAGAGTGAAGTAAGCCAGAAAGAAAAAAACCAATATAGTATACTAACGCATATATATGGAATTTAGAAAGATGGTAATGTCTACCTGTATGCGAGGTAGCAAAAGAGACACAGATGTATAGAACAGTCTTTTGGACTCTGTGGGAGAGGGAGAGGGGGGGATGATTTGGGAGAATGACATTAAAACATGTATAATAACATGTAAGAAATGAATAGCCAGTCCAGGTTCAGTGCAGGATACAGGAAGCTTGGGGCTTGTGCACTGGGATAACCCTGAGGGATGGTATGGGGAGGGAGGTGTGAGAGGGGTTCAGGATGGGGAACATGTGTACACCCAAGGTGGATGCATGTTGATGTATGGCAAAACCAATACAATATTGTAAAGTAAAACAAAACAAAACAAAACAACAACAAAAAAACACACACAAGGGTATTCCCATAAGGATAACAGCTTATCTTTCAATATAAACTCTTCAGGCCAGGAGGGAATCACAAAACATACTTAAAGTGATGAAAGAAAATAACCTACAGCCCAGATTGCTGTACCCAGGAAGGATCTCACTCAAATATGAAGGAGAAATCAAAAGCTTTACAGACAAGCAAAAGCTAAGAGAATTCAGCACCACCAAACCAGCTCTCCAACAAATGCTAAAGGAGATTCTCTAGCAGGAGACACAAAAAGGGTGTATAAACTCGAACCCAAAACAATAAAGTAAATGGCAACAGGATCATACTTATCAATAATTACCTTAAACGTAAATGGGTTGAATGCCCCAACCAAAAGACAAAGACTGGCTGAATGGATACCAAAACAAGACCCCTATATATGTTGTCTACAAGAGACCCACCTCAAAACAGGGGACATATACAGACTGAAAGTGAAGGGCTGGAAAAAGATATTCCATGCAAACAGAGATCAAAAGAAAGCAGGAGTAGCAATACTCATATCAGATAAAATAGACTTTAAAGCAAAGGCTGTGAAAAGAGGCAAAGAAGGACACTACATAATGATCAAATGATCAATCCAAGAAGAAGATATTAAAATTATAGATATATATGCACCCAACATAGGAGGACCACAATATGTAAGACAAATGCTAACAAGTATGAAAGGGAAAATTAACAATAACACAATAATAGTGGGAGATTTTAATACCCCACTCACACCTATGAATAGATCAACTAAACAGAAAATTAACAAAGAAACACAAACTTTAAATGATACAATAGACCAGTTAGACCTAATTGATATCTATAGGACATTTCATCCCAAAACAATGAATTTCACCTTTTTCTCAAGTGCACATGGAACCTTCTCCAGGATAGATCACATCCTGGGCCATAAAGCTAGCCTTGGTAAATTCAAAAAAATTGAAATCGTTCCAAGCATCTTTTCTGACCACAATGCAGTAAGATTAGATCTCAATTACAGGAGAAAAACTATTAAAAATTCCAACATATGAAGGCTGAACAACACGCTACTGAATAACCAAAAAATCACAGAAGAAATTTAAAAAATTCAAAATATGCATAGAAACGAATGAAAATGAAAACACAACAACCCAAAACCTATGGGACACTGTAAAAGCAGTGCTAAGGGGAAAGTTCATAGCAAGAGAGGCATACCTCAAGAAACAAGAAAAAAGTCAAATAAATAACCTAACTCTACACCTAAAGCAACTAGAAAAGGAAGAAATGAAGAACCCCAGGGTTAGTAGAAGAAAAGAAATGTTAAAAATTAGGGCAGAAATAAATGCAAAAGAAACAAAAGAGACCATAGCAAAAATCAACAAAGCCAAAAGCTGGTTCTTTGAAAGGATAAATAAAATTGACAAACCATTAGCCAGAGTCATCAAGAAACAAACGGAGAAAATTCAAATCAATAAAATTAGAAATGAAAATGGAGAGATCACAACAGACAACACAGAAATACAAAGGATCATAAGAGACTACTGTCAGCAATTATATGCCTATTAGACGGACAACGTGGAAGAAATGGACAAATTCTTAGAAAAGTACAACTTTCCAAAACTCGACCAGGAAGAAATAGAAAATCTTAACAGACCCATCACAAGCACGGAAATTAAAACTGTAATCAGAATTCTTCCAGCAAATAAAGGCCCAGGTCCAGTCGGCTTCACACCCGAATTCTACCAAAAATTTAGAGAAGAGCTGACACCTATCCTACTCAAACTCTTCCAGAAAATTGTAGAGGAAGGTAACCTTCCAAATTCATTCTATGAGGCCACCATCACCCTAATACCAAAACCTGACAAAGATCCCACAAAAAAAAGAAAACTACAGGCCAATATCACTGATGAACATAGATGCAAAAATCCTTAACAAAATTCTAGCAATCAGAATCCAACAACACATTAAAAAGATCATACACCATGACCAAGTGGGCTTTGTCACAGGGATGCAAGGATTCTTCAATATCTGCAAATCAATCAATGTAATACATCACATTAACAAATTGAAAAATAAAAGCCATATGATTTTCTCAATAGATGCAGAGAAAGCCTTTGATAAAAGTCAGCATCCATTTATGACAAAAACTCTCCAGAAAGCAGGAATAGAGGGAACCTACCTCAACATAATAAAAGCTATATATGACAAACCCACAGCAAACATTATCCTCAATGGTGAAAAGTTGAAAGCATTTCCCCTAAAGTCAGGAACAAGCCAAGGGTGCCCACTCTCACCACTACTATTAACATAGTTTTGGAAGTTTTGGCCACAGCAATCAGAGCAGAAAAAGAAATAAAAAGAATCTAAACTGGAAAAGAAGTAAAACTCTCACTCTTTGCAGATGACATGATCCTCTACATAGAAAACCCTAAAGATTCCACCAGAAAATTACTAGAGCTAATCAATGAGTATAGTAAAGTTGCAGGATATAAAATCAACACACAGAAATCCCTTGCATTCCTATACACTAATAATGAGAAAATAGAAAGAGAAATTAAGGAAACAATTCCATTCACCACTGCAACGAAAAGAATAAAATACTTAGGAATATATCTACCTAAAGAAACTAAACACCTATATATAGAAAACTATAAAACACTGGTGAAGAAATCAAAGAGGACACTAATAGACGGAGAAATATACCATGTTCATGGATCGGAAGAATCAATATAGTGAAAATGAGTATACTACCCAAAGCAATCTATAGATTCAATGCAATCCCTATCAAGCTACCAACAGTATTTTTCACAGAGCTAGAACAAATAATTTCACAATTTGTATGAAAATACAAAAAACCTCGAGTAGCCAAAGCAATCTTGAGAAAGAAGAATGGAGCTGGAAGAATCAACCTGCCTGACTTCAGGCTCTACTACAAAGCCACAATCATCAAGACAGTATGGTACTGGTACAAAGACAGAAATATAGATCAATGGAACAAAATAGAAAGCCCAGAGATAAATCCATGCACCTATGGACACCTTATCTTTGACAAAGGAGGCAAGAATATACAATGGATTAAAGACAATCTCTTTAACAAGTGGTGCTGGGAAAACTGGTCAACCACTTGTAAAAGAATGAAACTACAACACTTTCTAGCACCATACTCCAAAATAAACTGAAAATGGATTAAAGATCTAAACATAAGACCAGAAACTATACAACTCTTAGAGGAGGACATAGGCAAAACACTCTCTGACATACATCACAGCAGGTTCCTCTATGACCCACCTCCCAGAATATTGGAAATAAAAGCAAAAATAAACAAATGGGATCTAATAAAACTTAAAACTTCTGCACAACAAAGAAACTCTAAGCAAGGTGAAAAGACAGCCTTCAGAATGGGAGAAAATAATAGCAAATGAAGCAACTGACAAACAACTAATCTCAAAAATATACAAGTAACTCCTGCAGCTCAATTCCAGAAAAATAAATGACCCAATCAAAAAATGGGCCAAAGAACTAAATAGACATTTCTCCAAAGAAGACATACAGATGGCTAACAAACCCATGAAAAGATGCTCAACATCACTCATTATCCGAGAAGTGCAAATCAAAACCACTGTGAGGTACCATTTCACACCAGTCAGAATGGCTGTGATCCAAAAGTCTACAAGCAATAAATGCTAGAGAGAGTGTGGAGAAAAGGGAACCCTCTTACACTGTTGGTGGGAATGCAAACTAGTACAGCCACTATGGAGAACAGTGTGGAGAGTCCTTAAAAAACTGGAAATACAACTGCCGTATGACCTAGCAATCCCCCTGCTGGGCATACACACCGAAGAAACTAGAATTGAAAGAGACACGTGTACCCCAATGTTCATCGCAGCACTGTTTATAATAGCCTGGACATGGAAGCAACCTAGATGTCCATCGGCAGATGAATGGATAAGCAAGCTGTGGTACATCTACACAATGGAGTATTACTCAGCCATTAAAAAGAATACATTTGAATCAGTTCTAATGAGGTGATGAAACTGGAGCCTATTATACACAGTGAAGTAATCCAGAAAGAAAAACTCCAATATAGTATACTAATGCGTGTATATGGAATTTAGAAAGATGGTAATGACAACGCTGTATGTGAGACAGCAAAAGAGACATAGATGTATAGAACAGTCTTTTGGACTCTGTGGGAGAGGGTGAGGGGGGATGATTTGGGAGAAGGGCATTAAAACATGTATAATATCATATAAGAAATGAATCTCCAGTCCAGGTTTGATGCAGGATACAGGAAGCTTGGGGCTGGTGCACTGGGATGACCCAGAGGGATGGTATTGGGAGGGAGGTGGGAGGGGGGTTTGGAATGGGGAATACGTGTACATCCGTGGCGGATGCATGTTGGTGTATGGCAAAACCAATACAATATAGTAAAGTAAATAAATAAATAAATACATAAATAAAAGATGAGGAAAATAAAGACTTTCCATTCCCTGGTGGCTCAGTTTGTAAAGAATTTGCCTGCATTATAGGAGACCAGTGTTTGATCCCTGGGTTAGGAAGGTCCCCTGGAGAAGGAAATGGCAACCCACTCCAGTGTTTTTGCCTGGAGAATTCCAAGTACAGAGAATTCTGGTGGGCTACAGTACATGGGTTTGCAGGAGTTGGACATGACTGAAGTGACTGAGCATCATTTCTGGCAAAGCCTTCACATGCTCACATGGTCATCTGAAAAAAAATTATATATTTTCAAATGAACTCAGTTAAGACCACTCATTAACCTGGATAATAAATAGTCTGAGGTAATGATCAGATGACTAAAGATTCCAAAGCTATTCTTTTTTTTTTTTTTTTCTGCACTGAGTGGCATGTGGGATGTTAGTTCCCTGAACAGGAATGGAACCTGTGCCCTCTACAGTGGAAGCATGGAGTCCTAATCATTGGACCTCCAGGGAATTCCCTCCAAAACTATTCTTTTAATGATTTAAAATGTTTTATGAATAAATAACAGTGAAAACTTAATAAATCTTTACTAGTGTGAATTCTTGGAATGAATAAAAATGGATTGCTTCATTAATTATAGGTATGGCTGAAATAGAAGGAATTGTTTAGGTTAATGATCCAAGTTACTTCAAATATTTGTGAGCAGAGCAGTCTGAGGTTATATTGGTAGAGTTATTAAATGGTTAATAGCAGAGATTATTCAGACCCTGAGAGGGATAATTCTTCTATTCCCTCTTTGACTCACAATTAAAATAGTCATTTTTATGTGGGGTATTAGAAATGCAGACAACTATAGGTAGAACTTATGATGACAAGAAAGATCTAAGTTAGTATTGTTCAGACCATGGCAGTTGCTATAATAGATGAGGTTCCCAGTCATGGGAATCTTTTTATCAACTTAGTCTCAGAAAACTAAATGAATATTCAGGAGACTGAATATTGAATGACTAGCTCAGTTATCTCATAGGGTAAAAATACGTATGATGGGAAAAAACAGAAGATTTATATTACCCAAAAGAGAAGTAAAAAGGAAGAAGTGAAAAGATGGAGTTGGACGTAATAATTGGATAAATCAGTAAGCAGTTCAGACAGCTTTTGGAGAATAACATGAAAAAATGATGTTATTAGGATTCAGTAAATAATAGTAAAATATAAATTGTACAGTGTGAGAAGTCACTTTGGATCCACACACACATCTTAAAAAGATCATTCAGGCTTACTGAATTTATTCTTGCCTGGAAGATTGTGACTGCAAATTTTGTGTACAGGGTTAAGTTTAGTCCCTCAGTTAATTTTATAGAACCTAAAAAGAGATTGGCTGAGAACCAACATCTACTTGCACATACCCTTGAGGGTTTCTTGAATATATTTCCTCTTATTAAATAATATAATTCAGTGTACCATAATTACCAATGTACATAAAGTGGCAAGAAAAGCAAAATATTGCATAGACATGGTATAGTCTATAATGTCTTCATCACAGTGGACTCACTAAAAATTGGAAAGGGCAATTTAAACACTGGTTATTCAAAATAAGTGGTTGATGAATATTGAAAGGCTAGAATTTTATTTAAGAATTGCCTACTTACCGTGAAATGAGAGGAGGTAATACAAATACTTCAGTGGAAAGATTTATAGGACCAGAAGATAAAAAATATGATGGGTAGTATTGCAGCTTTTCAACTTAGCATATAGTAATTTTAGTATGATTTTTCCTCATATGTTTGTGCTGGGCCAAATTTGAATCTATGTGCATCTGAATCTGAGGAGGAGGCTGCCAATAGTTAAACTATAATATCTATACCATTGAATTTACCTGCATGTACTTGTGATGATGGGCTTCCCTGGTGACTCAGATGGTAAAGAATCTGCCTGCAATGCAGAAGACCAAGGTTTGATCCCTGGGTCAGGAAGATGCCCTGTAGGAGAGCATGACAACCCACTCCAGTATTCTTGCCTGGAGAATCTCATGGACAGAGGAGCCTGGTGGGCTACAATCCATGGGGTCACAAAGAGTCAGACACGACTGAAGTGACTTAGTATGCATTCACACTCTAAGTGGCAGGAATATTTCTATGACACTTTACCTTTCAAATGTGATGACAACTCCTTGCACATGGGCCAGAAGAGAAGCATCACAAAGCTTCTGTCACTGCCCATCCTGTGGGTGAAGACTATAGCTAACACGGAAAACCAGTCTCATTCATCATCCATGTGAAGCTTACAAGTCACTTTAAACATGGGCATCTAGCAGATAGGAAAGGAAAAAAGGGTCGGGTGGATGACATATTGGGCATAATTATAGGCCAGGTCTGGGCTTATCAGGTGACACTAGTGATAAAGAACCTGCCTGCCAATGTAGCAGACATAAGAGATGCGGGTTCAATCCTTGGGTTGGGAAGATTCTCTGGAGGAGGGCTTGGCAACCCACTGCAGGACTCCTGCCTGGAGAATCCCATGGACAGAGGAACCTGGTGAGCTACTGTCCATGGGGTCACAAAGAGTCTGACATGACTTAAGTGACTGAGCACACACAGCACATAGGCAAGTTCTAAAAATGAACCACATATTTCCACAACCCTCTGTTAGCTATAAAGTGGCCTACATAGCCATACCTGACAGTATTTGAATAGGGAGAAAATGTGGTCTGTTGTGTTTCCAGGGATAACAACCAACCTGTTTGGAAATAGTAATTTCTGCAAGATTAGAGTAAACATCTTCAGAGTATAGTTTTTGTTGTTGATTGTTGATTCTTGTTTCTTTTCTTTTTTTTTTGGCCATGCCCAGTGGCATGTAGGATCTTAGTTCCCAGATCAACGATGGAATGAGTGCTCCTGCAGTGAAAGCACAGTCCTAACCACTGGGCCACCAGGGAAGGCCCAACATTTAGTTTTAATGAAGAGTAAATGATGGAATAGACAAGGTTCACAGTAAGCATGTTTAAAGAGAAGTGAGAATGTCAATATGACTGAGAATAAATTGTATAGAGACAAATAGTATCAGCAGCTTCAGATTCTGTGCCTGTTCATCTGTCCTTTTAACTGGATTCATTGACTCATTTTTTCTCTATATCTTTGAGCAGAATGCAATGTTTTTAATTGAGTGAAGAAATGCTTGCTTCACTTGCTTGTTTCTCAGTGTGTAAATAAAGGGATTCAACATGGGTGAAATAGAAGTAATAAGGAGTGAAATTCCTTTGTTAATAGCTACTTCATCCTTGGCAGAAGGTTTGACATAAATGAAGATGCAGCTACCATAAGTGATGGAAACAACAATCACGTGGGAAGAACAAGTGGAGAAGGCCTTCTTCCTTTGCAGGGCAGAGGGAAACCTTAGAATAGTACTAATGATATAAATGTAGGAAAGAACTACACATATGAGGGTGATGATGAAGGTCAACACAGCACAGACAATAACCATCTGCTCTATCAGCCATGTGTCTGAGCAAGAGATCTTCAGGATAGGAGAAGCATCACAGCAAAAGTGATCAATGATATTAGAGTCACAGAATTCCAGTTCTAAGCCCAGCATAATTGGTGGGAGTATGATGATCAGTGCTGCCACCCAACAGAAAAGGATGACGTTCTTGCAGACTCTAATGCTAATGATGGTTGTGTAATGTAGGGGTTTGCAGATGGCCACATAGCGATCATAGGACATGATAGCCAGGAGGAAAAATTCTGTCACTGCAAATAGATCTGTAAACAACAGTTGACTGGCACAAGCAGCATAGGTGATGGACTTATCCCCAGATGGTATGCTGTACAGGAATCTGGGAACACAAGCAGTTGTGAATGAAATTTCTAAGAAGGAGAAATTTTGGAGGAATAGATACATAGGCGTTTTAAGGTGTGAATCAATCAGAGTGAGGGTGATGATGCTTAAGTTTCCAGATATACTCAAAGTGTAGGACAGAAATAGAAAAATGAAAAGCAAATTTTTCAGTCGAATGTCATCTGTCAACCCCAGCAAGATGAAGGTTGTTATTGAGGTTTGGTTTTTCATCTGTGATGGTTATCTCTTGCCCAATCTGCTTGAAAAAATAAAGACTTTGCATGAAGAACTTCAGCTGCCTGGCTGGTTTCTGATGTCAAGAGAAGTAAATCCGAGAGTGACTCTGATACAACTGGTCATTGGAGAAGCAAGCACATAGCACATGACAATGTTTCATCACCTCTTTGTGTCACATAAACTGCATACTCATTTTTAAATTGTGTTATTTCACACTACTGCTTCTAATGAATGTACACTTAGCTGCTAATTGGTCATTCAACATATAAATATCAATGGGAAAAAATGCCTCTATCAATATACTGTTTGAGGATCAAAAGTCTGTTTTCCTGAATGTCCTATCTCCATATATGCTTCTAAGTTAACACCCCTTTCAAAAAAAAAAAAAAAAGCAAAACTGTGGTGTTTAAGAAAATCCTAGCATTAAAGCTTACATGTGTGTTAGCTATTATACTGGAAATGAATTACTTATCACAGGATAGTTTATCCTGTTTCAGCTTATCCAGTCCAGCCTCTTCAAGGCATGTTTAAAACTTTTTTACTGGAAATATTTTCTGAAAAATGTATTTAAATGTGTTACAATCCAAACACTAAGAGTTTTTCCTCATAGAAAATTTATTTCGAAGTATATTTGCAATATTTGCCTTTGACTGTGCTTTCCAGCTACTGTTTGATTAAAATATATTATGTATTTTCATGCTTCCTAGGATATGCTTGTGCAACAAAAATTTCTCCCCAGTTTGCAAACTGTATTCTGGAACTGTATCATTGAGTGGATTACTTTATTTCTGATTCCCTTGCCAATGAAAACATTAAAGCCTTCTAACTAGATTCTACAGTTTCATATTCTCTGTGCTGTTCTGTGCTTAGTCATTCATTTATGTCCAACTCTGTGATCCCATGGACTGTAGCCGGCCAGGCTCCTCTGTCTATGGGGATTCTCTAGGCAAGACTACTGGAACGGGTTGCCATGCCCTTCTTCAGGGGATCTTCCCAACTCAGGGATAGAACCCAGGTCTCCTGCATTACAGGAGAATTTTTTTTTACCATCTGAACTACCAGGGAAGGCTTAGCTTATGAGAATATTCATTTTTTCCATCAAAGGGGTCTCATTAAGAGCAATTTTTGATATTAAAATTATAAACTGAATTCTATTATTTCTTCCTAAACACATTTGACAATGAAATCTGCCCACCATGTGTATTTTTTTTAGTAATATTTTGCTTCAAAATTTATTACAGAGAAAGGAGAGAATGTAAAAGTATGTTCATAGAGCTGAAAAACCATATCCATGACTTTTAATATGTTTTTGGTCAACCTTATTTCAGCTTGAAATACACTCAATCACATTATTATGAATGACATTTAGCAGTATCTAGTTTAACAAAATTCTGACAGTTCTTAATGATACTTCTACATTTACCTTCCACCTATATGATAATTGTTTCCTCTTTTTAACCGTTTATATATCAATTCACCTGATTTTTGCACTAATTAAACTATTCCTCACAAGGTCATCACTAGTCTATCTCGTTTCACTCATTAAACACAATTCAGTCTTCATCTCACTCAAGCTCTCAGCTTCATGTAAGAGAATAAACTGTCAACTTGCAAAAGTGATGATGGCATAATTTCCCCTATCTCATATTTTCCTGTTTCTTTCTACCGTTCTGGTCTGTTTTCCATTCTCCTTGATGGTGACTTCTCTTTGATAACCATTCTGTTAATGGATTGACCTGCAATTTTTTTTCTAGGCAATCTGTTCTTTCACTCTGTTCTCTCTTGAAGAGATTCTCATAAATAAAGTGACTTCCTTTAGGTTGATAATTCCCAAATTTATATATGCAGGGAAAATGCTTCCTACAGTATTCGGACTTCAACATTAAACTTATTCTTGGACATATAGATCACACATAGAGGGTTTGAATTTAGACTTTTCCTTGGACAACTGACTTCTGTATCTTGTGCTTTTTTCAAGTGCAAATTGAGATGAAAATAATATATACATTTTAGGATTGTACTGATAAATGTAGATAATACATACAGTATCTACAATATCTATAGCTGTGACCAGAACATGGGGAACACTCATTACTATCTACTATATTAAGCATTCCTATTTCATTTCTTCATTATTTCCTTTTGAGTGACCTCTAGATGTGTCCATTATGAGATTTTAAATATGGCACTCATTTAAATATCATAGAGAAGTATTTCCTTCTCTGTAAATCCCTAGTCTTATAAGGACATTCTTAATTCTTCCTCTTTCTTTACTCTCATCTTCAGTTTATTATCAAGTCTTGTGATTCCTTAAATTTTTCCTTGCATTTCTTACACACTTTTTCCTTTTTAGCCTGTTTCTCCCATGACAATTATACCATGGGTATCTTTATCTCATAGCTGAAATATTGCAAAAGTATATTAACATATGCTCAGCATATATCATTACTTCTTCTGTTCAAGATTTTAAAAGCAACACAATCAGAATCATTTTTCTAAAGCCCAGAATATGATAATTCTCTCCTAAGTGTTGTGAAAATAATGATCTGAAGTTACCCTATACTAGATATTTCCTTAAAGCTCATGGAAGTTAATTCATTTAGGCTCTAAAATGATTTAGTGGGTTTTTAGAGCGACCTTTAAGAAGATTTTTAAATTTTTCTATGAGCCTAATTGGTAAAATTCAACTGATCTTTTGAGACTGCCTTTACTATTAAGCAGATATGAGTGACTCTGTTGCTTTCCTGTGGACTGATGTGTAGGGAGAGGAAGTTTAGTTCCTGTGGTTTTTACACAGCTTGTGGAGTGAGATGCAGTATTTTTATTTCCCCTTTTCTCTTTAGCCTGTTTCCCCCATGATGCCAAGTATATGGAGTTATTGTGCATATTGATTGAGATAATCCATGCAGAGTGACTGGTAGATAGTGAGTTAAGGTCACTTCCCCTACTTTTTCTCTCCTTCATTTTCTTTTTGCTTCATAACTTATGCCAACTGTTACTTATATTGATGTATGATGACATTAGGGGCTTCCCTGATAGCTCAGTTGGTAAAGAGTCTGTCTGTAATGCAGGAGACCTGGGTTTGATCCCTGAGTTGGGAATATCCCCTGGAGAAGGAAATGGCAACCCAATCCATTATTCCTGTTGGGAAATCCCATGGACAGAGGAGCCTGGTGGGCTACAGTCCATGAGGTCGCAAAAGCTGGATATGACTTAGCAACTAAACCACCATTATGACATTAATCCATAGAGCTCTTGTGTTCCTTTCCTGTGTTCTGTATAAAGTTATAAAGTTGGTGGACTTCCATGCCTCTGTCAACCTGTTCAGTGCTCTGTGGAGAAGTACTAAGGGCCGATTTCAGAGACCTAAAATTTTGAACACAAGGCAATAGATATTCCACATTTCTTTCTCAGCTATCATTGAGTAATTATTTGGGCAGCAGTTTTATTTTGTAAATGTGGAGTTTATGCCATTTTCCCCCTTCATTCTAAGGAATAAAAGGACTTCCAATGGAAAGATTAATTCATTTGTTATGTGAATGATTTCACTTATTTTGCAGTCTATTCCACAAGAACCTAGAGACGTGTTCTGTTAAGGCCTAGTGAATGAAGTCTTGTTATTTCTATCAAGACAGTAACAAATAACATCATCAGACTGCAATAGATAGGAAATCACCTATGGTTAATAAGCATCTCTATAGAAAAGAGGCACTAATCTTGGCTTGAGAGGAGAAATAACTGGCTAGCAATCAGGTAAACTTTTAGATAGTATCATAAAGGAATTGACACTCTGAACTAAGCTGAGAAAATTCTAAAGCTCTCAGTGCTTTGCTGTGGCATTCTAACTCAGACCGTAGTTCAGGATTCCCAAACTCTCCTGCCTTTCTAGTTACTGATTCTTATCTTCTGTGATCCAGGTGTTAAGTGAATGCTCTGATAAATCACTTTTGTTCATGTGAATTTTCTTTGTAATATATTTCAAGGATCATTTGCTTTTATAGTTAGCTCACTATAATTTGATCACTAATGACAACATTGCTGGGAATTTGGCACTTTAAGTATCTTATAGTTACATATGGGCATAAATACGTATTGATTCATTAGAGTGACATAGTAGGATAGGTCACTTCTGTTTATCACCCTAGTTCTTATGAGCACTCATGAATTGATTTGAAACATATTTATTGAGACTTATGATTTGGCTAGTTCTGCTGTAGATACTGATAAAAAAGAGTGAACAGATAAGTAACCCATCTCTATGATGTATGTAATTAGTATTTCCAATGAGTCTAATCCCTTCATATTTCATTCTTCTGATACTAAAAAACATTCAGTTCAGTCATTCAGTCATGTCCAATTCTTTGCGACCCCACGAACTGCAGCACACCAGGTCTCCCTGTCCATCACCAACTCCCAGAGTTTACTCAAACTCATGTCCATTAATTCAAAAACACTAGAAATAACTATTTTCTTTTTGGAGATATCCAAATTAATTCATTGCTATCTCTGATGTTTATTTAAATAGATAAGTCTGATATTTTGCAGAAACTAAGGAACTAGTATGTTGAATGAAGAAAAAAAACTGATACTACCAAAGAAGAACATACTTACTCTAGTGGAAGGTAACCATGGCTTTAGTTGACTGTGTAATCTTCATTGTCCCCAAGATGAAACTGAAATTATAAGTGGTCTTAAATACATGCACAAATGCCCCTCTCATGAAGACATACACATTCACCGTTTTTGCAGTGGATAGTACTCTCTGAGTTGTCAACAAACTCTCATTAAGGATTCTATTCCACTTTAAATCTAGGAAACAATTTTTATGTCTCAAAGCTGAAATAAGTCATTTATTTTTAATGTTTGAGAAATACATTTGTAGATTTGGAAAATATAATTTCTGATATCTCTTGGCAAAGATAGTTTTTTAAACAGTGAAGTAAGATGAATGTTTTATTATCTTAGAGTCTTATGGATGTTCAGGTTTCCTCTCTGTGGATAAATAAAGTGTGACTAAAGCTCAAAAGTGACTAATGAGTCTAATATGCACTGAATTTTGGCAAAATATGTAACAGAGGCAGCAGTGGGAATTGGGTCCTTGGAGACAATAAGATGCACCAATTTTATTAGATACATTCTAAGTGTAAAACAATAATGTTTTGATGGAAAGATATTTTTGGGTACTCTTCAACTCATGTAATAAAGCATTAAGAAAACACACCAAAGTTGCTTTCTGTCTATGTTTTCATGGGAAAATATTTACATATGTATATTTTATATATATGATAAGCTGTATACATAAAGTCAGTTTCTAATCAATATCTGTAATTATTTCCATGGTAAGACACATATTTGCATCACAGTTTTTCTGTATCATACTCTTTTAATGGATAAACCATTATTTAATATAGCTTCTGATATTTAATTACTATAAATATAATATTAAAAATTTTATATAAGCATCCTTATTTCCTTAGCTTAATATTATCAGAAGAGGAATTCCTGAGGCCTACATTTTAGAATTCTGAAGTGTATTGTTACATTTTGCTTCCAGTGTAATACAACTTGTTTATCATGAAAGCATTTGGGGCTTTCTTTGGTACTGCTGGGATTATGGGATCTGATGAATTTCACCCTTATTTCTTATTTGAGTTCTGAGTCAACTAAAGAGAGAAAGTAAGCGAGTAAATGAAGATTAAAATATCAGTTTTATTCTATAAGTATTGAAAAGATGGCTTTGAATATCCCAGTAAGAAAATCTCAAGTTAGTGAGTTTTCTATTTCCCTAGATAGAGAGTACTAGAAATCTAATTCCATCCTACTACTTGGGACAAACCGTTTAAATGACTTTGAAGAGTCTGAAATATGTATGTAGAAAAGGCAATGTAAAGAGGAAATGGAATAGGATGGATGTAATATATCACGTTGTTCAGTCACTAATTCATGTCTGCCATTTTGCGCCCCCATGCACTGCAGCGCGCCAAGTTTCCATGTCCTTCACTATCTTCTGAAGTTTGTTCAAACTCAGGTCCGTTGAGTCTGTGATGCCATCCAGCCATCTTGTCCTTTGTTGTCCCCTTCTCCTGCCTTCAATCTTTCCCAGAATCAGAGTATATCATGTGCTGTACTTAATTGCTCAGTCATGTTAGACTCTTTGCGACCTGAAGGACTGTAGACCACCATGCTCCTCGGTCCAAGGGGATTCTCCAGTCAATAATACTGGAGTGAGTTGCCATGCCCTCCTCCACGGAGGATATATCATATTCTTGTTCAAAATACACCCATCTCAGGCAGAATAGGTAGAAGTCCAGAAATTGCACAAATAAATGATTGGAAGAAATGTCCAAATCTTAGCAATAAATAGGAAAGTGTCTGCCTTTCTTTACAATCTAATTGTAAATATATTCATCTAAAATCATTTAATTATCAGGAAAACGAAATTACTTTCTCCTTCAAGTTCAGACACTGTGAAGTGATACATAAACTGGCGCTAATTAACATTTAAATAGTTAAATAGCTACTTAAATAAATAGCTATTTAAATAACATTAAATACTTATGGCACTGTTTAATATTAATTAAATTCCGTTCAGTTTCTAATAGATACTGAATAGCAGTCTTTTCGGAGAAAGCAATGGCACCCTACTCCAGTACTCTTGCTTGGAAAATCCCATGGACGGAGGAGCCTGGTGCTGCAGTCCCTGGGGTCACTGCGAGTCAGACAGGACTGAGCGGCTTCACTTTCACTTTTCACTTTCATCATTGGAAAAGGAAGTGGCAACCCACTCCAGTGTTCTTGCCTGGAGAATCCCAGGGACGGGGGAGCCTGGTGGGCTGCCCTCTATGGGGTCGCACAGAGTCGGACACGACTGAAGTGACTTAGCAGCAGCAGCAGTAGTAGTCTTTTGATTATATGCTGTTCCTTGATTTCTCCTCTGAAACGGCAGTCATATGATTGCTTAAATTATTTTAAATTAGTAAAATAAAATACTATACATGTGTTCATTGAATAATTGTATGACTCATGTATTTTCTAACTTCTGAAAATTATTATATAATAGGAAAAACCTCCACTTAGGGAGAATATGGAGAGTAGAGACCATATATTTCTTCCTAATATTTACCACATTTCCAGTAACTATTTTTCTTAATCAAATTGGCTTCATTTAAGCCAATGGTTAACAAATCATATGATTATACCCCTCAAGAGAGAAGATCAGTTCTCTTTAAGACTAAACAACTTCCACCTTTACCGTTTTATTTTCGCATCATCAGTTCCTTTGAATATTTTTCTGGGTCTATGGTGGACATATTAGAATTTACTCCCAATATGGGTACTAAATAAATTGCCAAGGCCACTCTAAACCCATCAATTAAAATTTGTGTCCTAATATTTTTCCAATGCCTAGCATTTAGATATTATATCTAATACACATCACCTAAGATCCAATGACAGTATAGATACTCTAGTGATGACCCTGAGGAATGGGATGGGGAGGGAGGTGGGAGGAGGGTTCAGGGTGGGGGACACATGTATACCCATGACTGATTCATGTCAATGTATGGCAAAAACCACTACAATATTGTAAAGTAATTAGCCTCCAATTAATGTAAATAAATTAGTTAAAAAAAACCTCCATAATGTTGATGTCCCAAGTTTAGATGATTAAATATTTTTCCAGTGTATAGGTTCATACAACTTATAGGTACAGATTTCTTAGAAAATATTCCTAGAATGTTAATTTGTGAAATAAAATTATTTAGCACCAGTGCATTAAAAGTGTAAAGAAGATTACAAATTCTCCCCAAGTTTCAATTCTGCTTTTTTCAGCAGCTTTATTGGGAGGTATAATTGATGTACAAAAGTGTGCACATGTAACATATACAATTTGATGAGTTTGCACTTATGCATACATCTGTGAAACCATTGCCACAGTCAAGGTAGATGACACATCCATCAGCCTCATTTGTAAGGAAAAGGTAGCTGATGTTTGGATAGAATTTGGATTTTTTTCTTTTCAAAGGTTAAAGCCTGGATTGGTATCTTCTAAACTGGATTAATTCCTTCAAGGACTTAAAACATGTGAGTCTAACTTGCCCACACTTAAAGAGTCTGAAGTGATAATAAAACAATGGAATATTATAGGACTCTTTCTATTCTTTATTTTCAGATAAAGGAAATTTACAGAAAAGAAAAACCTTAATCTTTTTAACTGTTATGCCAGGAAATATTACTTTTCCCCAGAAATTTTTCTTGTTTTAAAAATTCTCTCTATATTTAAATACTGTAAGGTTTTATTATTATCACAGAAAATGTGTATTTAACTTTTTAATCTATTTTATCTTTTATGCTTTATTAATTACAGCACTTTCAAGAATACATATCATTATTTTTATTAGTTATAAAGGACACTTTATTACTTTTTTCTTTTAGTGTTGGTATACTGGTGATGAATTCACCTTGTTTTTGTTTTTCTGGAAATTTCTGTTTCACTTTTAACAATATATTGGTATATAGCACATTACTATCAGTGCAAAAAATTGAGTTTTACTGGTCAACTACTCTTTATAAATATAGACAACCATATAACCACCAACAATCAAAATAACTTTATTTTAACCTCTGCCAAGATTCAATCAAAAGTAGCTGCTATTCTAAGTTCTATTACCATATATTACATTGGCTTGCTTTTGAACTTCCTCTAAAATAATTAATACACTATGTATTTGTATGCATCTTCTTTTGTGCAATAAGTTTTGTTTGTGACATCCAAAATCCCTATCAAATTACCAATGGTGTTTTTCACAGAACTAGAATGAAAAGTGTTACAGGTTGTATGGAAACACAAAAGACCCTGATTAGCCAAAGCATTACTGAGAAAGGGAAAAAAAAAAAAAAAAGAGGCTGGAGGAATCAACCTTCTTTACTTCAGACTATACTACAAAGCCACAGTAATCAAGACAGTATCATACTGGCAAAGAAGCCAGAAATATAGATCAATAGAACAAGATAGAAAGCTCAGAAATAAATCCATCCACTTAGGGGCACCTTATCTTTGACAAAGAATGGAAAAATATACAGTGGAGAAAAGACTGCCTCTTCAGTAAACGGTGCTGGGAAAAGTGGACAGCCATGTGTAAAAAAAAAAAAAAAAAAATTGAAATTAGAGCACTTCTTAACACTGTACACAAAAATAAACTCAAAATGGATTAAGGACCTAAATGTAAGACCAGAAACTATAAAACTCTTAGAGGAAAATATAGGCAGGCAAGTTTGACATAAATTGCAACAAGATCTTTTTACGTTCATCTCTTAGACTAATGGAAACAAAAACAAAAGTAAACAGTTCAGTTCAGTTCAGTCGCTCAGTCGTGTTAGACTCTTTGCAACCCCACGAATCGCAGCATGCCAGGCCTCCCTGTCCAGCACCAATTCCCGGAGTTCACCCAGACTCACGTCCATCGAGTCAGTGATGCCATCCAGCCATCTGATCCTCTGTCGTCCCCTTTTCCTCCTGCCTCCAATCCCTCCCAGCATCAGAGTCTTCTCCAATGAGTCAACTCTTCGCATGAGGTGGCCAAAGTACTGGAGTTTCAGCTTTAGCATCAGTCCTTCCAATGAATATTCAGGACTGATATCCTTTAGGATGGACTGGTTGGATCTCCTTGCAGTCCAAGGGACTCTCAACAGCCTTCTTCAACACCACAGTTCAAAAGCATCAATTCTTCGGCACTCAGCCTTCTTCACAGTCCAACTCTCACATCCATACATGACCACTGGAAACACCATAGCCTTGACTAGACGGACCTTTGTTGGCAAAGTAATGTCTCTGCTTTTGAATATGCTATTTAAGTTGGTCATAACTTTCTTCCCAAGGAGTAAGCATCTTTTAATTTCAGAGCTGCAGTCACCATCTGCAGTGATTTTGGAGCCCAAAAATGTCGGGAGCCACGTTAGGCATTACTGACAAAATTGAGGCACGGTCCCCAGCCCCCTCTCCTCATTCCACAGGCACGGATCCCGGGATGAAGTAGTTAGGCCTTGTGAATCTGACTTGTCTTTTCCTCTCCTCAGCTGAGTTGACTGAAAAGGAATATTAAGGTGCTTATTGGTCTTGAGAGGAGCATGAGAAGGCACAATGCCTTCTGCAGTTGTGCTCAGAAAATAATTCATAAAGTTAATCATTGACATTTGTTCAAGGACTTTTACAAAAGAGTGTTCCAGGATGAGCACATAGGCCCTAGTTTGAGGCCATGGGAGGGATTGATATCTGAAGCCTATTTGTGAGGAGAATGTTTATGGCAAAGGAGTTTACTGAATTTAGGGCTTAGGAATAATTAAGACAGTTAGAAGTTAAAGATTTTAGGAATGTTGTAAAGTTAGCATATTTTACTATAGCTTATAGAAGTTAGGAATTTTTAGAGACACTATAGCTAGAAGCCTTCTTAAGAGATAGTGAGCTCAGGATGTTAAGGGCAAACAGGATTTATGAAGATAAGTAGTAAACTGAGGAATGTAGCATGAGCTACAATGTAATCACAAGTTAACTACAGGACACATTAGAGGAGGTAGATAATAGATGATAAAGCTGATTCCAAGAGAATTACTGAAGCAGGAACTCTGAAGAGCAACAATGATTTATGGAGATAAATCTGGGAGAGGAGGAACTGAAAATGTCAAACCTCTGGCCTAATGTTTTAGTAAAAGTATAAAAGAGAATCTTAAACTTGAAATAAACAGGCAGTCCATAGAAAACTGAGAGGCTGTCTCATTTATCTCGCTGACACAGTCCATTTTTTCAGGTTGAATCCCTGGTTGCTGGAGTTCGACAGTCTGACACTGTTTCCACTGTTTCCCCATCTATTTCCCATGGACCCAATTAAACTTAAAAGTTTTTGCACAACAAGGAAACTATAGACAAGAAGACAAGGCAACACTCAGAATGAGAGAAAAATACCTGTAAACAGAGCAGCTGACAAAGGATTGATCTCCAAAATATACAAGCAGCTCATGTAGCTCAATATCAGAAAAACAGGCAACCCAACTAGAAAATGGTCAGGGACTTACCTGGTGGCTCAGTGGTAAAGAGTCTGCCTGCCAATGCAGGAGACAGGGGTTTGATCCCTGATCTTGGAAGATCCCACATGCTGTGGAGCAACTAAGCCCATTCACCACATCTATCAAGCCTGTGCTCTACAGCCCAGGAGCTACGACTACTGAGCCAATGTGCTGCAACTACTGAAGCTTGTGTGTATAGAGCCTGTGCTTGGCAACAGGAGAACCCACTGCAGTGGAAGCCTACACACCACAATGAGAGAGTAATCCCTATTTGCCACAACTAGAGAAAAGCTTGCACAGCATGGGAGAGACAGCACAGTCATAAATAAATAAATAAGTAAAATTATGTATAAAGTGGAAGACCCTAACAGACACTTCTCTAAATAAAACATACAGATGGCCGACAAACACATGAAAAGATGATCAACATCGCTCATTCTGAGAGAAATAAAAATCAAAACTACAATGAGGTATCACCTCACATCAATCAGAATGGCCATCAGCCAAAAATTGACAAACATTAAATGTTGGAGAGGATGTGAAGAAAAGGGCATCCTCTTGCACTGTTGGTGGAAATGTAAATTGATACAGCCACTATGGAGAACAGTATGGAGATTCCTTAAAACTAGGAATAAAAGTACCATATGACCCAGCAATCCCACTATTGGGTACACATACCCTGAGAAAACCAAACCTCAAAAAGACACATGTACCCCAATGTTCATTGTATCACTATTTACAATAACCAGTACATGGAAGCCACCTAGATGTTCACTGAGAGGTGAATGGATAAAGAAGTTGTTAAACCTCTCCTTCCCCAGCTTTGCCCACAAGTCCTTTCTCTACATCTGTGTGGCCATCCTGCCCTGCAAATAGTTTCATCAGTACCATTTTTCTAGATTCCATATATATGGATTAATATATGATATTTTTTTCTGTTTCTGACTTACTTCACTATTTATAATAGGTTCTAGGCTCATCCACCTCAGTTCAACTAACTCAAATTTGATCTTTTTCATGGCTCAAATTCACGTCCATTGATTTAGAGATGCTAGCCAACCATCTCATCTGTCCTCCCGTTTCCTCCTGCCCTCAATCTTTTCCAGATCAGGGTCTTTTCCAATAAGATGGTTCTTTGCATCAGGTGGCCAAAATGCTGGAGCTTCAGCTTCAGCATTAATCCTTCCAAAGAATATTTAGGGTTGATTTCCTTTAGTATTTACTGGTTTGATCTCCTTGCAAGCTAGGGGACTCTCAAGAGTCTTCTCCAGCATCACAGTTGGAAAGCATCAATTCTTTGGTGCTCAGCCTTCTTCATGGTCCAACTCTTACAACTGTACATGATTATTGGAAAAACCACAGCTTTGACTATAGGGACCTTTGTTGGCAAAGTGATGTATCTGCTTTTTAATATGCTGTCTAGGTTTTCCATAGCTTTCCTTGGCAGTAGCAAGTGTCTTTTAATTTCATGGCTGCAGTCACCATCCACAGTTTTCTTGGAGACCAAGAAAATAAAACTTGTCTTTGCTTCCCTTTTTCCCCATCTATTTGCCATGAAGAGATGGGACCAGATGCCAAGATCTTAGGTTTATGAAAGCTGAGTTTTAAGCCAGCTTTTTTACTCTTCTCTTTCACCCTCATCAAGAGGCTCTTTTGTTACTCTTAACTTTCTGCCATTAGAGAGGTATCACCTGCATATCTAAGGTTGTTATTATTTCTCCCAGCAATCTTTATTTCAGCTTGATTCATCAAGCCAAGCATTTAGCATGATATACTCTTCATAGAAGTTAAATAATCAGGGTGACAGTATACAGCCTCTTGCAGTCCTCAATTTTAAACCAGTCCATTGTTCCATGTCCGCTTCTAACTACTGCTTCTTGACATGCATTCAGGTTTCTCAGGAGGCAGGTGTGGTGGGCTGGTATTCCCAACTTTTGAAGAATTTCCCACAGTTTATTGTGATCCACACAAAGACTTTAGCATACTCAATGAAGAAGAGGTAGATGCTTTTCTGGAATTCTCTTGCTTTTTCTATGATGGTAGCAATTGGATCTCTGGTTTTCTGCTTTTTCTAAACTCAGCTTGTACATCTGGAAGTTCTTGGTTCTCATACATTGAAGCCCAGCTTGAAAAATCTTGAGCATGACATTGCTAGCATGTAAAATTAGCACAATTGTAGAGTAGTATGAAGCATTCTTTGGCATTGCCCTTCTTTGGGACTGGAAAGAAAACTGACATTTCCAGTCCTGTGGCCACTGCTGAGTTTTTCAAATTTGCTAACATACTGAGTGCAGCACTTTCACAGAATCATCTTTTAGGATTTTAAATAGCTTAGCTGGAGTTCCATCACCTCCATTAGTTTTGTTCATAAGAATGCTTCCTAAGGCCTACTCGACTTCACACTCCAGGATGTCTGGCTCTAGGTGAGTGACCACACTATTGTAGTTATCTGGGTCATTAAGACCATTTTGTAAAGTTCTTCTGTGTATTCTTGCCACCTCTTCTTAATCTCTTCTACTTCTGATACATCCTTACCGTTTCAGTTCTTTATCATGCTCATCTTTGCATAAAACCTTCCCTTGATATTTCCAGTTTTCTTGAAGAGATTTCTAGTCTTTCCCATTCTATTTTTATCCTCTATTTCTTTGTGTTGTTCACTTAAGGAGGACTTCTTATCTCTCCTTGCTATTCTCTGGAATTCTGCATTTAGCTGGGTATATCTTTTCATTTCTCCTTTGCCTTTCGTTTCTCTTCTTTCCTCAGCTTTGTAAATCTTCTTCAGGCAACCACTTTCTTTCCTGCACTTTTTTTCCTTTGGGATGGTTTGGATCATCGCCTCCTGAACAATGTTATGAACCTTCATCCATAGTCTTACAGGCACTCTTCTACCAGATCTAATCCCTTGAATCTATTTATCACCCACACTGTATAATCATAAGGGATTTGATTTAGATCATACTTGAATGGCTTAGTGGTTTTCCCCACCTTATTCCATTTAAGCCTGAGTTTTGCATTAAGGAGCTCATGATCTGAGGCACAGTCAGCTCCAGGTCTTGTTTTTGATGACTTTATAGAGCTTCTCCATCTTTGGCTGCAAATAAAATAATCAATCTGATTTCAGTGTTGACCATTAAAGTGATGTCCATGTGTAGAGTCATCTCTTGGGTTGTCGGAAAAAGGTGTTTGCTATGAACTATGCATTCTCTTGGCAAAACTCTGTTAGCCTTTGCCTTGCTTCATTTTGCACTCTAAGGAAAATTTGTATGTTATTGCACGTATCTCTTGACTTTGTACTTTTGCATTCCAATCCCATATGATTAAAAGGACATCCTTTTTTGGTTTTAGTTCTAGAAGGTCTTGCAGGTCTTCATAGGACTGTTCAACCTCAGCTTCTTTGGCATTAGTGGTTGGGGCATAGACTTGGATTACTGTTATACTGAATGGTTTGCCTTGGAAACAAACTGATGTCATTCTGTCATTTTTGAAATTGTACTCTACTACTGCATTTCAGACTCTTTTATTGACTATGAGGGCTACTCCATTTCTTCTAAGGGATTCTTATCCACAGTAGTAGATATAATGGTCATCTAAATTAAATCCACCCATTCCCATCTATTTTAGTTTACTGATTCCTAAGATGTTAATGTTTACTTTTGCCATCTCCTGCTTGACCTTGTGTGATTGACCTTGATTAATAGACCTAACATTCCAGGTTCGTATGCAATACTGTTCTTTGCAGTACTGGACTTTACTTTCACTGCCAGACACATCCATAACTGAGCATTGTTTCCACTTTGGTCCAGCCACTTCATATTTTTCTGGAGCTATTCATAATTGCTCTCCACTAATATTTTTAGATAAACACATTTACAATTAGATTATAAAGACAGGCACTCTCCTGCCTCATTTCTAAGATTTGAACTTTTTTTCAATTATTTATTTGTGCAATCTCCTGACTCTCTCTCATCTTTCCCCTGATCTGTGGATTTGGAACAAGGATATGATATATTACATACATCTTACATACTTTCCTCTTTTATAGTGTGTTTTTGACAGTTTTCAAAGTCATTTGGCAAAAACATCTTTCCCACGTCATGATGTAGTTTTGGATTTCTATCACTACCTATCTATGTGTGTGTGCATGTGGCAGTCTCTCAGTCGTGTCCAACTCTGAGACCCCATGGACTGTAGCCCACCATGCTCCTCTGTCCAAGGGATTCTCCCAGCAAGAGTATTAGAGTGGATTGCCCTTCTCCAGGGGATCTTCCCTATCCAGGAATCAAACCTGAGTCTCCTGCATTGCAGGTAGATTCTTTACCAACTGAGATACAAGGAAAGCGACTTATTAATATGATGCACATTAAAAGAGCTGAGAATTGCAGAGTTATGATCGGTCATTGTCAAGTCAAGGAAGAAAATGACTATTCATTGCATTGATTAGAATTATTTTTTACCTAAAGGCCATGGCCTCATAATTTCATACAAGTTTTCTCAGTTCGATGTCACTTGACTTTGTGAGGAGCTTGAGAAGTACAAGTCAGCAATGAGAAACAATACCTCATTACCTACATTCATACTCCTAGGACCGACAGATGATCCTCCAATGCAGGTTCTAATTTTTATATTTCTGTTTGTCTCCTACTTATTGAGTGTCACTGGGAATCTGACCATCATTATACTCACTTTAGTAGACTCTTGCCTTAAAACTGCCATATACTTTTTCCTCAAACTCTTCTCCTTTTTAGAAACCTTATTCACCATGGTGTGCGTTCCCAGATTCTTATACAGCTTATCAACTGGGGACAAGACTATTTCTTACAATGCTTGTGCTGCCTAACTAATTTTTGTCATTTTTTTGGAGAACAGATTTTTTTCCTCCTGGTCATCATGTCCTATGACCATTATGTGGCCATCTGCAAATCTTTACTTTATACAACCTCATCAACAGCAGAGTCTGTGGAAGACCTGTTATTTGCAGGTTGGCTGGTCATATTTCCACCACTCTGCCTGGTCTTAAATCTGGAATTCTGTGACTATAATCTCATTGATCATCTTCTCTGTGATGCTTCTCCTGTGCTGAAGATATCTTGTTCAGACACATGGTACATAGTGTTTCCCTAGCTGTGTTGACTGACATTGGGCCATTTCTGTGTATAGTTCTGTCATATATATACATCATCAAGACCATCATAAAGTTTCATTTAGCCCAGCAGAAGCTGAAGGCCTTTTCTACCTGTTCTTCCCACATGATTGTGGTTTCTATCACCTATGGCAGTTGTATCTTCATCTATGTCAAACCTTCAGCAAAGGATGACATGGCAATTAATAATGGTGTGTTAGTGCTTACTACTTCAGTTGCCATCATTTTAAACCCATAAATTTATAGCCTGAGGAACAAGCAAGTGAAACAAGCTTTTACAGACTTAATCAAAAGAATTTCATTGTTTCAAGGAAGTAAAGGAATGTTGAAACTTTTATTTTATAAGCATAAAATATAAATTTAAAAAGAGCATTTAGCTTTAAAGTCACAGTCTTCATTACTTAACTAATGTACCCTGGTCTATTGTCTGTTTATATTAACATCCTTATACCACTGTTATTATTTAATCCTGGATCCAAAACCATCTTTTCAATGCCTGTTGAAATAGACAAGTTGTGTCATTTCAACTCTTGTTGAAAATAAACTTTCTACAAGATGACAACTCATATCAAAAGAATATGAAAGTGGATTTATAGGAAAAGGGCCTTACTTAAACTCTAATCTCGCTGTGACCAATACAATAACTAGTAATTCTTGTGTGGAAAAAAAAATTGAATTCTTGAACTGATAGTAAAATTAGTGGAGTGATAGCATCTATTGTCTTGTTTTGCATGTAAATGTTTAAAAAGTATATATATATATATATATGATTAGAATTGTTCTTTTCAAGCAGGAATAACTAAAGATAATAATGGATTAGTTTGAGCAAAAGGAAAGGATTATTTTGCTAGAGAGGAAAATAAGAGTTTAGACACCTGAGGATACACATGTACCTTGTAAAAGAAAGTTTAAAGCCCAAATATTTAGTTTAGATTCACTGGATTCTCATTCAAGAGAAGAATCCTATACACTAATTTATCACTGAGGTGACAGTGATTTTATAAAAAATATGCTGAGAAAATAAAACCATCCTTGTGATGATAAATCAAGACTAGTACTGAAACACAATACAGTGGAAGTTCTAAATATAACTAATTTAAGTCAACATGAGCCAGCAAATCACAGCAAACTAAAGTCCTTAAACATCAAGAAAATTAAACCAGCAAAATACAAGGAAGCCTTGTGATACAGACAAGTCATTCAATATTAAGGCATAGATTATTTTGACATTGAAAAAACAAGGTATGGCCTTTACTAATATTTCTCAAGGAGTGATGTTCTACATCTGGTTGTTTTATCCCTTTCACATTTCTCATCATTAACTGCAATGGTCCAGACTGGAATGTTCTTGACTTTCATCTCAAGGCCTGCACTCAAGGCATCACCTCTTACAAAGCATTCCTTCCCTGCATCCCTCTCTAGTGCTCTGTGTGGAACCCTGAGTATGGGCAGCTGTCACTTTCTGTATTTCATTATTATGCAATAACAAATTATCCTCAAATCAGTGGTTTAAAACTTGAGTTTCTGAGTCAATGGAATGTTTCTGTCTATTTGAGCAGATATCAGCTGATCTTGGCTGGGTTTGTTTATAGGACTGTCACTAAGGATAACTACATCTTGTTGTCAGGTTGGGCCTCACTCACAACTTTAGAGGTTGAGTGAATCCTCCCTAAGATAAATGAACCCTTTTCCAGATGGTGTTTTATCTTCCAGCTAACAGTTGTTCACATGGTAAGAACATGAGGCTCCAAGGGAGAGAATGGAAGCAGGCAAAGTCTTTGAAGTCCTAGACACAATATCCCCAGCTCCAATATTTTGGCCACCTGATGCGAAAAACTGACTCATTTGAAAATCCTGTGATGCTGGGAAAGATTGAAGGTGGGAGGAGAAGGGAACGACAGAGGATGAGATAGTTGGATGGCATCATTGATGCAATGGACATGAGCTTGAGTAGGCTCCAGGAGTTGGTGATGGACAGGGAAGCCTGGCTTTCTGCAGTCCATGGGGTCACAAAGAGTTGGACATGACTGAGTGGCTGAATTTAACTGAACACACAATTCTATTAGGCAAGCAAGTCATGGGACCAACCAACATTCAAGGGAGAAAAACAGAATCACTTGTGCATGAAAGAAGCTCGGACACACATTGCAGAGGGTGTAGATACAGAGAGAGCAAGCCATCTTTGCTATCTAATTTCCACAGAAACTATGCTTCCCCTAAATGTCATGAATTTCCCATCTGCTTTTTCTCAAGTATTACTATTATGTCTTTAGTGTACATATGAATGCCTGTAAAGCCAATGATGATCAATATTGCTTTTTAAAGAAATGTTAGTTGAATAAATCCCATGTAAAACCTGAAAGACTAATCTTTGAGAGAGGGAACATCTATAAAAATTCTAACTTTGAATAAGAATCATATATAGAGAATAAGATGAGTGCAATTTTTGTGAAATGGAAAGAAATTTTATTCATAACAAAGTGTTCCACATAAATGTCTTTCACATTTTCACTCATAGAAATGCTAATCATACAATGAGTAATAAATTTTTCCATAAGATGCATTTGCAAATTCTCAAAACAAGTCAGTCTCCTAGGTAAATTTTTGAAGAAGGGTAAAATTAAAGTTTAATGATCCCCATTTCCTTCTTCTGTGTAGACAGTTGAAAGTCATGTCTCTTGGACCTTTTTGTATTATAATCATCTTTAGATATTCCTATTCCCTTATTTTTAAAAAAAAAATTTTCTCTTGTATCTCCATTTCTCATTCCCATTCTTCCATTGGCAACCCTCTTTATTGTTTTTAAAGTTTATTTTTTATTTGCATTTGTTTTTATGCAAAATATATTTAAATAGATCTAGCAAAGCTATCTATTGCTAGTAATTGCTGGAAAATATTATTTGCACCCGGCAGCATTCATCTCCAAAGTATGTGTCCATTCCAGTGTATGGCACAGCCTCTCCCGTATAATAGAAGTGTAATTTCAAGGAAACTTTTTAAAAGTTTATGTGTATTACTTTTTAAAAACATCAGTTAAGACACTAATGCATAAAATAGTCTTCAGTAATATTGATAAATTATTTTTAACAATGACAACATAACTATAAAAATATAGTAGGATGTTTTAATTGAAAAGTGTAAAATGTATTATTTGGGCTTCCCAGGTAGCACAGTAGTAAAGAATCTGCCTGCCAATGCAGGAGGTGCAAGAAATGCAGGTTCGATCTGGATCTGGTAGATCTGGTAGATCCTCTGGAGTAGGAAATGGCAACCTGCTCTAATATTCTTCCCTGGAAAATTCCATGGACAGAGGACCCTGGAAGGCTATAGTCCATGGGGTCACAAAGAGTCAGACATGACTCAGAGCACACATGTACACACTCACAAATGTATTATTTAGCAATAAGTGATTGCAGTGGGAAAATATACACTCTGAACTTTTGGAGCTATGAAATTTTAAAACACAAAAGGATGCTTCATAATATAAAGAAAGCAATTCAAATTGAGAAGGGAGAGAGTGAAAGCAGTCATGTATTACCACTCTCTTGAAATCAAAGCTCAGCCTCTGTACACTGGTGCCATGTTAAATCTTAGAGACAGAGTCTTGGATGAAGTAGAAAGAAATAGCTCATTGGTTTTTCAAGTAAGGGGAACTAATGTCCTCAAAAGTGTGTGTCCCCACCTGAAGAGGGTAGTAGGAGTTTCATTTTTTTTCTTTTTTAAATATAAATTTATTTAATTGGAGGTTAATTACTTTACAATATTGTATTGGTTTTGTCATACATCAACATGAATCCACCACAGGTATACACGTGTTCCCCATCATGAACCCCCCTCCTCTCTCCCTCCTTGTACCATCCCTCTGGGTTGTCCCATTGCACCAGCCCCAAGCATCCAGTATCATGCATCGAACCTGGACTGGCAACTCGTTTCATATATGTTATTATACATGTAAGGAGTTTTATAGTAAAGATTCAAAGAGCAAGGCACGGTCAACTTGTGGACTTTCTTCTGATTGGATGTTGTTGAAGTAATGGGGAGTTAGCATTATCAGCCTTGTGGGTCTAAGGAGTCATGTAAGGTCAATGTACTTGTAAGCGGCACACAATTAAATTCTTCCATATGGTGGGGATTTCAGTATCTGAACAACAGGTCAAAGGACATGGTTCAAGATTATTTTCTATAGCCTTTCAGGAAGAACTAAATGTCCTTGATTTTGTTAAATGGGTAAAGTATCATTATTTTGTCTTGCTTGACTGTTATAATTCTGCATTTATTCACTGCTCTGATTCAATTTGTTCTTTGACTTTTTTTTTCTTTTTTTTCTATAGACAAAAGTTAGACAGAGCACAAGGTTGGTGTTTTTTCAGGAGGTCTCATAAGGTCTTGCTTAGTGACACTCCTAAGTTTTATGTCAAACTTAAATAAATTAAAAATTGAAGAAATATATACATGCATTTCAAAGTTATGTTTTCCGCAAGCACAGCTTATAAATTCTATACTTAGAAAGGGAAAAAGTTAAAAAATCAACTGTGACTGACCGATTCTAATGATTGCAGAACTTTGTGGTATCTGTTTGTGCTAATTTGCCATATAGTCTTTTAACTGGTTTTTAAGTTTTTGTTATTGCTTGTTTATTTCATTTTCTGCTCCACTTGGACCAAAGCACAGATTAAATAAAGCCATTTCTCTACAGTTTATTCTCTATTTCATTTCTTTCTGTTCTAATCTTTATTATTTTCCTATACTTCTATATTATCTTGCTTTCCCATGTTTTAGGTTTAGCTTTTCCTTTGTCTAATTCCCCAAATTGTAAGGTTATGCTCTTGATTTAAGATCTCTCTTCTTTATTGATGGGTATTTACATACCTAAATATCCTTTGAGCACTGCTTTCTTGTCACTTGGGCCAGTTTTGAAAGTTATGCTTTGATTTACAGTCATCTTTAAGTATTTTCTAATTTCATTTGTGATTTCTTCTGTGGCTTATTAGTTGTTTATTTTGTTTTGTTTAAAATATTTTTTTGTTTTATTTTATTTTATTTTTAACTTTACAATATTGTATTGGTTTTGCCATATTTTATTATTGATATCTGGCTTCATCTCATTGTAGTCAGAGTAAATACATTATATGATGTCAATGTATTAAATTTGTTGAGACTTGTTATGTGACCTTCGATGGAAGTGAGTAGAGAGGCCACTACCTTGGGGGCTAGAGATGCTGCTGCCACTGGGGGTGAATAGACAACTTTTGCTGGATCGAATTCTGCAGTTAACCTTCAGCAGTTTCTGCCTTAAAGCTATAGGAGATGAGGCTCTCCTTCAGAGCAAAATGGAACCTTTAGGTCATAGGTTCTGCAATCATTAGAATCAGTCAGTCACAGTTGATTTTTTAACTTTTTCCCTTTCTAAGTATAGAATTTATAAGCTGTGCTTGCGGAAAACATAACTTTGAAATGCATGTATATATTTCTTCAATTTTTAATTTATTTAAGTTTGACATGGAGCTGGGAATTTGAATACCCTATCTCATCCTTTCCCTCACTACTTTTATTAATGACTTTAAGACTAACCACCCAAAGTCATTATATCCCTTAGTTTTCAAAACATGTTCAAAAATATCAGAGTCACTTAGCTTCTTTTTTTTTTTTTATGTTTAGTGATTTATTAAGAGTTGCTCTTGTTGTTCAGTTTACCCAGTCACGTCTGACTCTTTTCAACCCCATGGACTGCAGCATGCCAGGCCTCTCTGTCCCTCACCATCTCCTGGAGTCTGCCCAAGTTCATGTTAATTGCATCGGTGATGCTGTCCAGCCATCTCATCCTCTGACACCCTCTTTTCCTTCTGTCCTTGATCTTTCCCAGCATCAGGGACTTTTCCGATGAGTTGTCTGTGCACATCAGATGACCAAAAATACTGGAGCTTCAGCTTCAGCATCAGTCCTTTCAGTGAATATTCAGGGTTGTTCTCCCTTAGGATTGACAGGTTTGATCTTGCTGTCCAAGTGACTTTCAGGAGTCTTCTCCAACACCACATTTTGAAGGCATCAATTCTTTGACATTCTGCTTTGTTTATGGTCCAGTTCTCAGAACTGTATGTGACCACTAGGAAGGCCATAGTCTTGACTATTTGGATCTTTGTCAGCAGAGTATGTCTCTGCTTTTGAACACACTGTTGCTTCTTGATCCACATACAAGTTTCTCAAGAGGCAAGTGAGGTGGTCTGGTTTTTTAAAATTCTCTTTTAAGAATTTTTCAGAATTTGTCATGATCCACACAGTCAAAGGATTTATGGAAGTCAATGAAGCAGAAGTAGATGTTATTCTGGATTTCCTTGCATTTTCTGTGATCCAATGGGTCGTTTGATCTCTGGTTCCTCTGCCTTTTCTAAATCCAGCTTGTACATCTGGAAGTTCTCAGTTCACTTACTGCTGAAGCTTAGCTTGAAGGATTTTGAGCATAACCTTACTGGCATGTGAAATGCATGGAATTGTATGGAAATTTGAACATTCTTTAGCATTGCCCTTCTTGGGATTGTAATGAAAACTGACTTTTACCAGCCCTTGGCTGCTGATGAATTTTCCAAATTTGCTGGCATATTGAGTGCAGCATTTTAACAGCATAATCTTTTAGGATCTGAAATATCTTAGCTGGAATTAAATCACTTCCACTAGCTTTGTTCATAGTAATGCTTCCTAGTGCCCACTTGACTTCACACTCCAGGATGTCTGACTCATGTAGATGAGTGACACCATCAAGGTTATCCAGATCATTAAGACCCTTTTTGTATAGTTCTGTGTATTCTTGCCCCGTCTTCTTAATCTCTTCTGCTCCTCTTATGTCCTTACCATTTCTGTCCTTAATTGTGCCCATCCTTGCAGGAAGTGTTCCCCTGATATCTCCACTTTTCTTGAAGAGATCTCTAGTCTTTCCCATTCTACTGTTTTCATCCATTTCTTTGCATTGTTCATCTAAGAAGATCTTTTTTTTTTATCTCTCCTTGCTTTTTTTTTTTTTTGGACCTCTGCATTCACTGAGTATATCTTTTCCTTTCTCCCTTGCATTTTGATCCTCTTCTTTCCTCAGTTCAGTTCAGTCACTCAGTTGTGTCTGACTCTTTGTGACTCCATGGACTGCAGCACACCAGGCTTCCCTGTCCATCACCAACTCCTGGAGTTTGCTCAACTCATGTCCATCAAGTTGGTGATGTCATCCAACTATCTCGTCCTCTGTCCTCCCCTCCTCCTGACTTCAATGTTTCCCAGCATCAGCGTCTTTTCCAATGAGTCGGTTCTTTGCATCAGGTAGCCAAAGTATTGGAGCTTCAGCACCAGTCTTTCCAGTGAATATTCAGGACTGATTTCCTTTAGGATTGACTGGTTTGATCTCCTTGCAGTCCTCAGCTCATTGTAAAGCCTCCTCAGACAACCACTTTGCCTTCCTGAATTTTTTCTTGGGGATGATTTTGTTCACTGCCTCCTGTACAATGTTACAGACCTCAATTGATAGTTCTTCAGGCACCCTAGCTATCAGATCTAATCCCTTGAATCTGTTCATCACCTCCACTGTATAATCATAAGGGATTTGATTTAGTTCATACCTGCATAGTCTAGTGGTTTTCCCTACTTTCTTCCATTCAAGCCTGAAGTTTGCAGTAAGGAGCTCATGATCTGAGTCACAGTCAGCTCCAGGTCTTGTTTTTTGCTGACTGTATAGAGTTTCTCTATCTTTGGCTGCAAAGAATATAATCAATTTGATTTCTGTATTGATTATCTGATGATATCCATGTGTAGAGTCATCTCATCATGGTAAAGGGTTTTGCATAACTCTATGAAGCTATGAGCCATGCTGTTCAGGGCCACCCAAGATGGATGGATCATAGTGAAGAGTTGTGACAAATGTGGTCCACTGGAGGAGAGAATGACAAACCACTCCAGTATTATTGTTCATGGGGAGAACCCCATGAACAGTATATAAAGTTTTATCTTCCAATTAAAAAAAAATACTTGAGGCATATTGAAGTAGTTCTTTTTCAATGCAGTGTAATATCTCAGTGTACAATTCTGCAAAAATTGATTGGTACTGCTGTTAATGTACACTGAAGATACCAGCTCTTGGTTAACTCCAATAATTGTGTACATTTGTGGTGGTAGCATACCTAAGATTCAGTTGTTAATCATGCAGGATATTTTATAAAGTGCGAGTACAAATTGCACTCCTGTGAAAAGTGTGTAAGGTTTCTTATTTCTCCACATCTCCCTAGGGGCTTCCCTAGTGGATCAGATGGTAAAGAACCTGCCTGCAATGCTGAAGACCTGGGTTCAATTCCTGGGTTAGGAAGATCCCTTGGAGGAGGGCATGGCAACCCACTCCAATATTCTTGCCTGGAGAATCCCCATGAGAATGCACATCTCATTAAGAATCTTTATGGATGCCTCTTTGTCTGTCTATAGTCATATCTCATTTTCATATGCTTAATTGCCATTAGTTTAGTTTTTTTTTTTTTTTCTTCACACCCTGCATGACAGACTTTATTTTCTTGGTCTCCAAAATCACTGCAGATGGTGACTGCAGTCATGAAATTAAAAGACACTTGTTCCTTGGAAGAAAAGCTATGATGAAACTGGATAGTATATTAAAAAGCAGAGACATTACTTTGCCAACAAAAGTCCAGATAGTCAAAGTTATTGTTTTTCCAATATCATGTATGGTTGTGAAATTTGGACCATAAAGAAAGCGGAGTGCCAAAGAGCTGTTGCTTTTAACTGTGGTGCTGGAGAAGACTCTTTAGAGTCCCTTGGACTGCAAGGAGATCAAACCAGTCAATCCTAAAGGAAATCCACTCTGTATATTCACTGGAAGGAATGATGCTGAAGCTCCAATACTTTGGCCACCTGATGCAAATAATTGACTCATTAGAAAAGACCCTGTTGCTGGGAAAGATTGAAGGCAGGAGGAGAAGGGGAGGACAGAGGATGAGATGGTTGGATTGCATCACTGACTCAATGGACATGAATTTGAGCAAGCTCCAGGAGATAGTGAAAGACAGGGAAGCCTGGCGTGCTGTAGTCCACGGGGTCATACAGTCGGACACAACTGAGTGACTGAACAACACAATGGAGTGAAAGATCTTAGTTCCCTGACCAAGAATGGACCTGTGCTTCTTACAGTGGAGTGTGCAGTCTTAACCACTGGACAAGCAGGAAAATCACAAGATATTTCTTTATGTGAAATACCTGCTGAAGATATTTTCTTTGCTTTTAAAATCGATGTTATTAGAGTATAATTTATACACAATGAATTGCAACCATTCTAAGTATAAAGTTTGAGAAATTTTGAAAAATACATCTATTTAAATAATCACCACACCACAAGTTGCTAAGACCTATGATAACTGTGTTTAATTTTTTTTTCAGTTTTTATTTTTTAATTTATTTACTTTAATTAGAGGGTAATTACTTTACAATATTGTATTGCTTTTGCCATACATCAACATGAATCCGCCACGGGTTTATGCGTGTTCCCAATCCTGAACCCCCCTCCCACCTCCCTCTCCATACCATCCATACAGTATACTAATTCATATATATGGAATTTAGAAAGATGGAAACAATAACTGTGTTTAACTTTATGTGAAGCTGTATCATTTCATGTATGCCCAACAGCACTGCATGATAGTTCCAGTTGCTCTCTGTCCTCGTTATGACTTATATTTGACAATACAGTCTACATTCTAATTGTGACCATTCTAATGAGTGTTAGACTTGTTTCAATTTGAGTATTCTAATGTTAATGATATTGAGCTTCTTTCCATGTGCTAATTAATTTGCTCTTCATGCAATTCCTTTGAAAGTGTCTGCTAAATTTTCCTGATAATTTTTATTTATTTGTGCTTTGATAGTAAATTGTTAAGGATGTTTGCATGTGTGATCATGAGGGGTTTTGGCCTACAATTTTAGTCTTATAATTTCTTTGCCTAGTATTTGTATCAGGTTTATATAAACTTCACCAAAGACTAAAAATGTATAATTTCTTCATGTGTTCTGAAACAATATTCATAGAATGCATTATTTATCCCTTTGATGGTATTCATCAACATCATTTTGAGTCAATATGATTTTGATGTTTTCTTTGGGAAAAGATTTTTAGATATTAATTCAATTACTAAAATTGAAAAGTACCCATATTTTCTGTTTACTTTTGGGTCACTT TTGCATTTATTTCTGCCCTAATTTTTAAGATTTCTTTCCTTCTACTAACCCTGGGGTTCTTCATTTCTTCCTTTTCTAGTTGCTTTAGGTGTAGAGTTAGGTTATTTATTTGACTTTTTTCTTGTTTCTTGAGGTGTGCCTGTATTGCTATGAACTTTCTCCTTAGGACTGCTTTTACCATGTCTCACAGGTTTTGGGTTGTTGTGTTTTCATTTTCATTCATTTCTATGCAAATTTTGATTTCTTTTTTGATTTCTTCTGTGATTTGTTGGTTATTCAGCAGCGTGTTGTTCAGCCTCCATATGTTGGAATTTTTAATAGTTTTTCTCCTGTAATTGAGATCTAATCTTACTGCATTGTGGTCAGAAAAAATGCTTGGAATGATTTCTATTTTTTTGAATTTACCAAGGCTAGCTTTATGGCCCAGGATGTGATCTATCCTGGAGAAGGTTCCATGTGCGCTTGAGAAAAAGGTGAAATTCATTGTTTTGGGATGAAATGTCCTGTAGATATCAATTAGGTCTAACTGGTCTATTGTATCGTTTAAAGTTTGTGTTTCCTTGTTAATTTTCTGTTTAGTTGATCTATCCATAGGTGTGAGTGGGATATTAAAGTGTCCCACTATTATTATGTTATTGTTAATTTCTCCTTTCATACTTGTTAGCATTTGTCTTACGTACTGTGGTGCTCCCGTGTTGGGTGCATATATATTTATAATTGTTATATCTTCTTCTTGGATTGATCCTTTGATCATTATGTAGTGACCTTCTTTGTCTCTTTTCACAGCCTTTGTTTTAAAGTCTATTTTATCTGATATGAGTATTGCTATTCCTGCTTTCTTTTGGTCCCTATTTGCATGGAAAATCTTTTTCCAGCCCTTCACTTTCAGTTTGTATGTGTCCCCTGTTTTGAGGTGGGTCTCTTGTAGACAACATATGTAGGGGTCTTGTTTTTGTATCCATTCAGCCAGTCTTTGTCTTTCGGTTGGGGCATTCAACCCATTTAAGTTTAAGGTAATTACTGATAAGTATGATCCCGTTGCCATTTACTTTATTGTTTTTGTGTTTCCTGTCTAGAGAATATCCTTTAGTATTTGTTGGAGAGCTGGTTTGGTGGTGCAGAATTCTCTCAGCTTTTGCTTGTCTGAAAAGCTTTTGATTTCTCCTTCATACTTGAATGAGATCCTTGCTGGGTACAATAATCTGGGCTGTAGGTTATTTTCTTTCATCATTTTAAGTATGTCTTGCCATTCCCTCCTGGCTTGAAGAGTTTCTATTGAAAGATCAGCTGTTATCCTTATGGGAATTCCCTTGTGTGTTATTTGTTGTTTTTCCCTTGCTGCTTTTAATATTTGTTCTTTGTGTTTGATCTCTGTTAATTGGATTAATATGTGTCTTGGGGTGTTTCTCCTTGGGTTTATCCTGTTTGGGACTCTCTGGGTTTCTTGGACTTGGGTGATTATTTCCTTCCCCATTTTAGGGAAGTTTTCCACTATTATCTCCTCAAGTATTTCTCATGATCTTTCTTTTTGTCTTCTTCTTCTGGAACCCCTATGATTAGCATGTTGTAGTGTTTAATATTGTCCTGGAGGTCTCTGAGATTGTCCTCATTTCTTTTAATTCGTTTTCTTTTATCCTGTCTGATTCATTTATTTCTACCATTCTATCTTCTAATTCACTAATCCTATCTTCTGCCTCTGTTATTCTACTATTTGTTGCCTCCAGAGTGTTTTTAATTTCATTTATTGCATTATTCATTATATATTGACTCTTTTTTATTTCTTCTAGGTCCTTGTTAAACCTTTCTTGCATCTTCTCAATCCTTGTCTCCAGGCTATTTATCTGTGATTCCATTTTAGTTTCAAGATTTTGGATCAATTTCACTATCATTATTCGGAATTCTTTATCAGGTAGATTCCCTATCTCTTCCTCTTTTGGTTGGTTTGGTGGGCATTTATCCTGTTCCTTTATCTGCTGAGTATTCCTCTGTCTCTTCATCTTGTTTAAATTGCTGAGTTTGGGGTGTCCTTTCTATATTCTGGCAGTTTGTGGAGTTCTCTTTAGGTGGCTTATCAAGGTTTCCTGGTTAGGGAAGCTTGTGTCGGTGTTCTGGTGGGTGGGGGTGTATTTCTTCTCTCTGGAGTGCAATGAAATGTCCAGTAATGAGTTATGAGATGTCTATAGTTTTGGGGTGACTTTGGGCAGCCTGTATCTTGAAGCTCAGGGCTGTGTTCCTTTGTTGCTGGAGAATTTGCTTGGTATGTCTTGCCCTGGAACTTATTGGCCCTTGTGTGGTTCTTGGTTTCAGTGTCGGTATGGAGGCATTTGATGAGCTCCTGTCAATTAATGTTCCTTGGAGTCAGGAGTTCCCTGGAGTCAGGGTTTGGACTTAAGTCTCCTGCTTCTGGTTATTGGTCTTATTTTTACAGTAGTTTCAAAACTTCTCCTTTTATACAGCACCATTGATAAAACATCTACATTAAAGATGAAAAGTTTCTCTACTGTGAGGGTCACTCAGAGACGTTCACAGGGTTACATGGAGAAGAGAAGAGGGAGGAGGGAGTTAGAGGTGACCCAAATGAGATGAGGTGAATCAATAGTGGAGAGAGTGGGCTAGCCAGTAGTCACTTCCTTATGTGCACTCCACAACTGGACCACTCAGAGATGTTCACGGAGTTATACAGAGAAGAGAAGAAGGAGGAAGGTGACAGAGGTGGCCAGAAGGATAAAAGGGGGGAATGAAAAGGAGGGAGACAGATCCAGCCAGTAATCAGTTCCCTAAGTGTTTTCCACCTTCTGGAACACACAGAAATTCACAGAGTTGGGTAGAGTAGAGAGGGGTTAGGGAGGAGACACAGGCGACCTGGTGGAGAAAAAGGAGAGTCCAAAGGGAGAGAGAGCAGTCAAGTCAGTAATCTCGCTCCCTAGTGAAAAATGGGTCCTGAAGATTGGGTTCTTAAAGGTACAAAATTGGTAACAAATACATAAAAGCAAAAATTAAAAATCTAGAGTAGAGTTTGGAATTTCAAAAATACGATGTTAAAGAAAAGAAGAAGGAAAAGAAAGAGAGAAAAAACGAATAAGCAAAAACAAACAAAGTCGCGAAAATTATAAAGAAAATACAGGTACAAAATTGATAACTAATACCAGAAAGCAAAAATTAAAAATCTAGAGTAGAGTTTGGAATTTCAAAAATACAATGTTAAAAAAAAAAAGAAGAAGAAAAATAGAGAAAACAAACAAAGAAAAACAAACAATGTCACAAAAATTATAAAGAAAATACAGGTACAAATTTGATATCATTCAGATATACAATGTTATATAAAAGAAGAAGAGAACGAAACAGAGAAGAAGAAAAAAAGAAGTCACAGAAATTATATAAAAAAAAAACTATAGGTACAAAATTGATAACAAATACCAAAAAGTGAAAATTAAAAATCTAGAGTAGAGTTTGGAATTTCAAAAATACAATGTTAAAGAAAAGAAGAAGAAAAAAAAAAAAGGTCAAAAAATTATAAAATATATATATATGAAGTTTGCTGAAGAAGAAAAAAATAGGGTCTTTTTTTTTTTTTTTTGCAAAGTAATAGGTTATAGAAGTGAAAATTAAAGGAACAATAGACGACTTAAAAATTTTTTTTTAATAAAAAAAAAAGAAAGAATGATCGTAAAAATAATAAATATATCTAGGACTTTCTTGGTTTTGTTGTGGGTGTTGTGGGTTCAGTTCATTTTTGGCTAGTTCCTTGGTCAGACTTATATTTCTCAAGATCTATAGGCCCCTTCCTATGTAGTCCGTAGTAACCACAGGGTTTTGATCTATCGCCTGTAGCTTCCAAGGCGTTTCCCTCTGTTATATCTTCTTCTGTTTGCTAGTCTCTTCAGTATCTGGTTTCCGCCCTGACACAAAGGGGATGGTGGAGGACACTTTTTTTTTTTTAGGCTTACTTGTTCAGTCGCGCTGTGGAGAGGGAGGGAGGGATGCTGCAAACAAATAACACTGGCGTGGGCTCGCAGTGCCTCAGCCACCCTGGGTCTGACCCCGCTCACGGCGCATGTAGCCACCCTGCCCACACTGCTCGGGCTCTAGGTTGTTCCGCCGGGAACAATCCGAGGCCGGCCCTGGGTTGCATGCACCTCCCAGGTCCAAGCCGCTCAGGTTCAGGCACTCGGGTAGTCCTCAGAGGCGCAGACTCAGTTGGGCCTGCGTTTTGTGCTCTTCCCAGGTCCGAGCAGCTCAGGTGATGAGGTGTTTGGCGAGCGCCAATGCTGCGACTTATCGCCTCCCCGCCACTCGGTTATCTGGGTGTAAAACCGGCGCACCTTCTCAGGCAGATGTTGACTGTCCAGACCCCCAAGAAGTTTTAGTTAGCAAAGTAGCCTGCTTACAGTTTTATAGATAATGTCTCTCTGGGGCTGCGATTGCCCCCTTCCGGCTCTGGCTGCCTGTCACCAGAGGGGGAAGGTCTGCAGCCGGCTATCGCTGTTCAGTCCTTTGTTCCGTGCGCGGGCCTGGTGGTCTTAGGTTAGGGCTGGCTCTTTGTGTGGTAGATATCCCACAGTCTGGTTTGCTAGCCCAAATTATTTCGCTCAGATAGCGCTCAGGGTATTCAGGCCAGATTCTTACTCTCAGCGATACAGCCCGCGCCACGCCTCTCTGCCCAGCCCCCGCTTGCTAATGGCGGATGCAGGCGTCTGCGCTGCTTCTCCGCTGGGGGAGTTACCGTCGGGCTCACAATCTGTGAGTTTTAATTGTTTATTTATTTTTTCTCCCTGTTATGTTGCCCTCTGTGCTTCCAAAGCTCGGCACAGATTCGGCAGTGAGAAGGTTTCCTGGTGTTTGGAAACTTCTCTCTTTTTAAGATTCCCTTCCCGGGACGGATCTCCGTCCCTCCCTCTTTTGTCTCTTTTTTTTGTCTTTAATATTTTTTCCTACCTCCTTTTGAAGAGTTGGGTTGCTTTTCTGGGTGTCTGATGTCCTCTGCCGGCATTCAGAAGTTGTTTTGTGGAATTTACTCGACGTTTAAATGCTCTTTTGATGAATTTGTGGGTGAGAAAGTGTTCTTCCCGTCCTACTCCTCCGCCATCTTGGCTCCTCC 60 . AC=2;AF=0.333333;AN=6;AT=>6343>6344>6345>6346>6347>6348>6349>6350>6351>6352>6353>6354>6355>6356>6357>6358>6359>6360,>6343>20554>6360;NS=6;LV=0;CSQ=TGCATTTATTTCTGCCCTAATTTTTAAGATTTCTTTCCTTCTACTAACCCTGGGGTTCTTCATTTCTTCCTTTTCTAGTTGCTTTAGGTGTAGAGTTAGGTTATTTATTTGACTTTTTTCTTGTTTCTTGAGGTGTGCCTGTATTGCTATGAACTTTCTCCTTAGGACTGCTTTTACCATGTCTCACAGGTTTTGGGTTGTTGTGTTTTCATTTTCATTCATTTCTATGCAAATTTTGATTTCTTTTTTGATTTCTTCTGTGATTTGTTGGTTATTCAGCAGCGTGTTGTTCAGCCTCCATATGTTGGAATTTTTAATAGTTTTTCTCCTGTAATTGAGATCTAATCTTACTGCATTGTGGTCAGAAAAAATGCTTGGAATGATTTCTATTTTTTTGAATTTACCAAGGCTAGCTTTATGGCCCAGGATGTGATCTATCCTGGAGAAGGTTCCATGTGCGCTTGAGAAAAAGGTGAAATTCATTGTTTTGGGATGAAATGTCCTGTAGATATCAATTAGGTCTAACTGGTCTATTGTATCGTTTAAAGTTTGTGTTTCCTTGTTAATTTTCTGTTTAGTTGATCTATCCATAGGTGTGAGTGGGATATTAAAGTGTCCCACTATTATTATGTTATTGTTAATTTCTCCTTTCATACTTGTTAGCATTTGTCTTACGTACTGTGGTGCTCCCGTGTTGGGTGCATATATATTTATAATTGTTATATCTTCTTCTTGGATTGATCCTTTGATCATTATGTAGTGACCTTCTTTGTCTCTTTTCACAGCCTTTGTTTTAAAGTCTATTTTATCTGATATGAGTATTGCTATTCCTGCTTTCTTTTGGTCCCTATTTGCATGGAAAATCTTTTTCCAGCCCTTCACTTTCAGTTTGTATGTGTCCCCTGTTTTGAGGTGGGTCTCTTGTAGACAACATATGTAGGGGTCTTGTTTTTGTATCCATTCAGCCAGTCTTTGTCTTTCGGTTGGGGCATTCAACCCATTTAAGTTTAAGGTAATTACTGATAAGTATGATCCCGTTGCCATTTACTTTATTGTTTTTGTGTTTCCTGTCTAGAGAATATCCTTTAGTATTTGTTGGAGAGCTGGTTTGGTGGTGCAGAATTCTCTCAGCTTTTGCTTGTCTGAAAAGCTTTTGATTTCTCCTTCATACTTGAATGAGATCCTTGCTGGGTACAATAATCTGGGCTGTAGGTTATTTTCTTTCATCATTTTAAGTATGTCTTGCCATTCCCTCCTGGCTTGAAGAGTTTCTATTGAAAGATCAGCTGTTATCCTTATGGGAATTCCCTTGTGTGTTATTTGTTGTTTTTCCCTTGCTGCTTTTAATATTTGTTCTTTGTGTTTGATCTCTGTTAATTGGATTAATATGTGTCTTGGGGTGTTTCTCCTTGGGTTTATCCTGTTTGGGACTCTCTGGGTTTCTTGGACTTGGGTGATTATTTCCTTCCCCATTTTAGGGAAGTTTTCCACTATTATCTCCTCAAGTATTTCTCATGATCTTTCTTTTTGTCTTCTTCTTCTGGAACCCCTATGATTAGCATGTTGTAGTGTTTAATATTGTCCTGGAGGTCTCTGAGATTGTCCTCATTTCTTTTAATTCGTTTTCTTTTATCCTGTCTGATTCATTTATTTCTACCATTCTATCTTCTAATTCACTAATCCTATCTTCTGCCTCTGTTATTCTACTATTTGTTGCCTCCAGAGTGTTTTTAATTTCATTTATTGCATTATTCATTATATATTGACTCTTTTTTATTTCTTCTAGGTCCTTGTTAAACCTTTCTTGCATCTTCTCAATCCTTGTCTCCAGGCTATTTATCTGTGATTCCATTTTAGTTTCAAGATTTTGGATCAATTTCACTATCATTATTCGGAATTCTTTATCAGGTAGATTCCCTATCTCTTCCTCTTTTGGTTGGTTTGGTGGGCATTTATCCTGTTCCTTTATCTGCTGAGTATTCCTCTGTCTCTTCATCTTGTTTAAATTGCTGAGTTTGGGGTGTCCTTTCTATATTCTGGCAGTTTGTGGAGTTCTCTTTAGGTGGCTTATCAAGGTTTCCTGGTTAGGGAAGCTTGTGTCGGTGTTCTGGTGGGTGGGGGTGTATTTCTTCTCTCTGGAGTGCAATGAAATGTCCAGTAATGAGTTATGAGATGTCTATAGTTTTGGGGTGACTTTGGGCAGCCTGTATCTTGAAGCTCAGGGCTGTGTTCCTTTGTTGCTGGAGAATTTGCTTGGTATGTCTTGCCCTGGAACTTATTGGCCCTTGTGTGGTTCTTGGTTTCAGTGTCGGTATGGAGGCATTTGATGAGCTCCTGTCAATTAATGTTCCTTGGAGTCAGGAGTTCCCTGGAGTCAGGGTTTGGACTTAAGTCTCCTGCTTCTGGTTATTGGTCTTATTTTTACAGTAGTTTCAAAACTTCTCCTTTTATACAGCACCATTGATAAAACATCTACATTAAAGATGAAAAGTTTCTCTACTGTGAGGGTCACTCAGAGACGTTCACAGGGTTACATGGAGAAGAGAAGAGGGAGGAGGGAGTTAGAGGTGACCCAAATGAGATGAGGTGAATCAATAGTGGAGAGAGTGGGCTAGCCAGTAGTCACTTCCTTATGTGCACTCCACAACTGGACCACTCAGAGATGTTCACGGAGTTATACAGAGAAGAGAAGAAGGAGGAAGGTGACAGAGGTGGCCAGAAGGATAAAAGGGGGGAATGAAAAGGAGGGAGACAGATCCAGCCAGTAATCAGTTCCCTAAGTGTTTTCCACCTTCTGGAACACACAGAAATTCACAGAGTTGGGTAGAGTAGAGAGGGGTTAGGGAGGAGACACAGGCGACCTGGTGGAGAAAAAGGAGAGTCCAAAGGGAGAGAGAGCAGTCAAGTCAGTAATCTCGCTCCCTAGTGAAAAATGGGTCCTGAAGATTGGGTTCTTAAAGGTACAAAATTGGTAACAAATACATAAAAGCAAAAATTAAAAATCTAGAGTAGAGTTTGGAATTTCAAAAATACGATGTTAAAGAAAAGAAGAAGGAAAAGAAAGAGAGAAAAAACGAATAAGCAAAAACAAACAAAGTCGCGAAAATTATAAAGAAAATACAGGTACAAAATTGATAACTAATACCAGAAAGCAAAAATTAAAAATCTAGAGTAGAGTTTGGAATTTCAAAAATACAATGTTAAAAAAAAAAAGAAGAAGAAAAATAGAGAAAACAAACAAAGAAAAACAAACAATGTCACAAAAATTATAAAGAAAATACAGGTACAAATTTGATATCATTCAGATATACAATGTTATATAAAAGAAGAAGAGAACGAAACAGAGAAGAAGAAAAAAAGAAGTCACAGAAATTATATAAAAAAAAAACTATAGGTACAAAATTGATAACAAATACCAAAAAGTGAAAATTAAAAATCTAGAGTAGAGTTTGGAATTTCAAAAATACAATGTTAAAGAAAAGAAGAAGAAAAAAAAAAAAGGTCAAAAAATTATAAAATATATATATATGAAGTTTGCTGAAGAAGAAAAAAATAGGGTCTTTTTTTTTTTTTTTTGCAAAGTAATAGGTTATAGAAGTGAAAATTAAAGGAACAATAGACGACTTAAAAATTTTTTTTTAATAAAAAAAAAAGAAAGAATGATCGTAAAAATAATAAATATATCTAGGACTTTCTTGGTTTTGTTGTGGGTGTTGTGGGTTCAGTTCATTTTTGGCTAGTTCCTTGGTCAGACTTATATTTCTCAAGATCTATAGGCCCCTTCCTATGTAGTCCGTAGTAACCACAGGGTTTTGATCTATCGCCTGTAGCTTCCAAGGCGTTTCCCTCTGTTATATCTTCTTCTGTTTGCTAGTCTCTTCAGTATCTGGTTTCCGCCCTGACACAAAGGGGATGGTGGAGGACACTTTTTTTTTTTTAGGCTTACTTGTTCAGTCGCGCTGTGGAGAGGGAGGGAGGGATGCTGCAAACAAATAACACTGGCGTGGGCTCGCAGTGCCTCAGCCACCCTGGGTCTGACCCCGCTCACGGCGCATGTAGCCACCCTGCCCACACTGCTCGGGCTCTAGGTTGTTCCGCCGGGAACAATCCGAGGCCGGCCCTGGGTTGCATGCACCTCCCAGGTCCAAGCCGCTCAGGTTCAGGCACTCGGGTAGTCCTCAGAGGCGCAGACTCAGTTGGGCCTGCGTTTTGTGCTCTTCCCAGGTCCGAGCAGCTCAGGTGATGAGGTGTTTGGCGAGCGCCAATGCTGCGACTTATCGCCTCCCCGCCACTCGGTTATCTGGGTGTAAAACCGGCGCACCTTCTCAGGCAGATGTTGACTGTCCAGACCCCCAAGAAGTTTTAGTTAGCAAAGTAGCCTGCTTACAGTTTTATAGATAATGTCTCTCTGGGGCTGCGATTGCCCCCTTCCGGCTCTGGCTGCCTGTCACCAGAGGGGGAAGGTCTGCAGCCGGCTATCGCTGTTCAGTCCTTTGTTCCGTGCGCGGGCCTGGTGGTCTTAGGTTAGGGCTGGCTCTTTGTGTGGTAGATATCCCACAGTCTGGTTTGCTAGCCCAAATTATTTCGCTCAGATAGCGCTCAGGGTATTCAGGCCAGATTCTTACTCTCAGCGATACAGCCCGCGCCACGCCTCTCTGCCCAGCCCCCGCTTGCTAATGGCGGATGCAGGCGTCTGCGCTGCTTCTCCGCTGGGGGAGTTACCGTCGGGCTCACAATCTGTGAGTTTTAATTGTTTATTTATTTTTTCTCCCTGTTATGTTGCCCTCTGTGCTTCCAAAGCTCGGCACAGATTCGGCAGTGAGAAGGTTTCCTGGTGTTTGGAAACTTCTCTCTTTTTAAGATTCCCTTCCCGGGACGGATCTCCGTCCCTCCCTCTTTTGTCTCTTTTTTTTGTCTTTAATATTTTTTCCTACCTCCTTTTGAAGAGTTGGGTTGCTTTTCTGGGTGTCTGATGTCCTCTGCCGGCATTCAGAAGTTGTTTTGTGGAATTTACTCGACGTTTAAATGCTCTTTTGATGAATTTGTGGGTGAGAAAGTGTTCTTCCCGTCCTACTCCTCCGCCATCTTGGCTCCTCC|downstream_gene_variant|MODIFIER|OR6C68|787442|Transcript|rna-XM_002687445.4|protein_coding|||||||||||535|-1||||ARS_UCD1.2_refseq106.gtf.gz|||,TGCATTTATTTCTGCCCTAATTTTTAAGATTTCTTTCCTTCTACTAACCCTGGGGTTCTTCATTTCTTCCTTTTCTAGTTGCTTTAGGTGTAGAGTTAGGTTATTTATTTGACTTTTTTCTTGTTTCTTGAGGTGTGCCTGTATTGCTATGAACTTTCTCCTTAGGACTGCTTTTACCATGTCTCACAGGTTTTGGGTTGTTGTGTTTTCATTTTCATTCATTTCTATGCAAATTTTGATTTCTTTTTTGATTTCTTCTGTGATTTGTTGGTTATTCAGCAGCGTGTTGTTCAGCCTCCATATGTTGGAATTTTTAATAGTTTTTCTCCTGTAATTGAGATCTAATCTTACTGCATTGTGGTCAGAAAAAATGCTTGGAATGATTTCTATTTTTTTGAATTTACCAAGGCTAGCTTTATGGCCCAGGATGTGATCTATCCTGGAGAAGGTTCCATGTGCGCTTGAGAAAAAGGTGAAATTCATTGTTTTGGGATGAAATGTCCTGTAGATATCAATTAGGTCTAACTGGTCTATTGTATCGTTTAAAGTTTGTGTTTCCTTGTTAATTTTCTGTTTAGTTGATCTATCCATAGGTGTGAGTGGGATATTAAAGTGTCCCACTATTATTATGTTATTGTTAATTTCTCCTTTCATACTTGTTAGCATTTGTCTTACGTACTGTGGTGCTCCCGTGTTGGGTGCATATATATTTATAATTGTTATATCTTCTTCTTGGATTGATCCTTTGATCATTATGTAGTGACCTTCTTTGTCTCTTTTCACAGCCTTTGTTTTAAAGTCTATTTTATCTGATATGAGTATTGCTATTCCTGCTTTCTTTTGGTCCCTATTTGCATGGAAAATCTTTTTCCAGCCCTTCACTTTCAGTTTGTATGTGTCCCCTGTTTTGAGGTGGGTCTCTTGTAGACAACATATGTAGGGGTCTTGTTTTTGTATCCATTCAGCCAGTCTTTGTCTTTCGGTTGGGGCATTCAACCCATTTAAGTTTAAGGTAATTACTGATAAGTATGATCCCGTTGCCATTTACTTTATTGTTTTTGTGTTTCCTGTCTAGAGAATATCCTTTAGTATTTGTTGGAGAGCTGGTTTGGTGGTGCAGAATTCTCTCAGCTTTTGCTTGTCTGAAAAGCTTTTGATTTCTCCTTCATACTTGAATGAGATCCTTGCTGGGTACAATAATCTGGGCTGTAGGTTATTTTCTTTCATCATTTTAAGTATGTCTTGCCATTCCCTCCTGGCTTGAAGAGTTTCTATTGAAAGATCAGCTGTTATCCTTATGGGAATTCCCTTGTGTGTTATTTGTTGTTTTTCCCTTGCTGCTTTTAATATTTGTTCTTTGTGTTTGATCTCTGTTAATTGGATTAATATGTGTCTTGGGGTGTTTCTCCTTGGGTTTATCCTGTTTGGGACTCTCTGGGTTTCTTGGACTTGGGTGATTATTTCCTTCCCCATTTTAGGGAAGTTTTCCACTATTATCTCCTCAAGTATTTCTCATGATCTTTCTTTTTGTCTTCTTCTTCTGGAACCCCTATGATTAGCATGTTGTAGTGTTTAATATTGTCCTGGAGGTCTCTGAGATTGTCCTCATTTCTTTTAATTCGTTTTCTTTTATCCTGTCTGATTCATTTATTTCTACCATTCTATCTTCTAATTCACTAATCCTATCTTCTGCCTCTGTTATTCTACTATTTGTTGCCTCCAGAGTGTTTTTAATTTCATTTATTGCATTATTCATTATATATTGACTCTTTTTTATTTCTTCTAGGTCCTTGTTAAACCTTTCTTGCATCTTCTCAATCCTTGTCTCCAGGCTATTTATCTGTGATTCCATTTTAGTTTCAAGATTTTGGATCAATTTCACTATCATTATTCGGAATTCTTTATCAGGTAGATTCCCTATCTCTTCCTCTTTTGGTTGGTTTGGTGGGCATTTATCCTGTTCCTTTATCTGCTGAGTATTCCTCTGTCTCTTCATCTTGTTTAAATTGCTGAGTTTGGGGTGTCCTTTCTATATTCTGGCAGTTTGTGGAGTTCTCTTTAGGTGGCTTATCAAGGTTTCCTGGTTAGGGAAGCTTGTGTCGGTGTTCTGGTGGGTGGGGGTGTATTTCTTCTCTCTGGAGTGCAATGAAATGTCCAGTAATGAGTTATGAGATGTCTATAGTTTTGGGGTGACTTTGGGCAGCCTGTATCTTGAAGCTCAGGGCTGTGTTCCTTTGTTGCTGGAGAATTTGCTTGGTATGTCTTGCCCTGGAACTTATTGGCCCTTGTGTGGTTCTTGGTTTCAGTGTCGGTATGGAGGCATTTGATGAGCTCCTGTCAATTAATGTTCCTTGGAGTCAGGAGTTCCCTGGAGTCAGGGTTTGGACTTAAGTCTCCTGCTTCTGGTTATTGGTCTTATTTTTACAGTAGTTTCAAAACTTCTCCTTTTATACAGCACCATTGATAAAACATCTACATTAAAGATGAAAAGTTTCTCTACTGTGAGGGTCACTCAGAGACGTTCACAGGGTTACATGGAGAAGAGAAGAGGGAGGAGGGAGTTAGAGGTGACCCAAATGAGATGAGGTGAATCAATAGTGGAGAGAGTGGGCTAGCCAGTAGTCACTTCCTTATGTGCACTCCACAACTGGACCACTCAGAGATGTTCACGGAGTTATACAGAGAAGAGAAGAAGGAGGAAGGTGACAGAGGTGGCCAGAAGGATAAAAGGGGGGAATGAAAAGGAGGGAGACAGATCCAGCCAGTAATCAGTTCCCTAAGTGTTTTCCACCTTCTGGAACACACAGAAATTCACAGAGTTGGGTAGAGTAGAGAGGGGTTAGGGAGGAGACACAGGCGACCTGGTGGAGAAAAAGGAGAGTCCAAAGGGAGAGAGAGCAGTCAAGTCAGTAATCTCGCTCCCTAGTGAAAAATGGGTCCTGAAGATTGGGTTCTTAAAGGTACAAAATTGGTAACAAATACATAAAAGCAAAAATTAAAAATCTAGAGTAGAGTTTGGAATTTCAAAAATACGATGTTAAAGAAAAGAAGAAGGAAAAGAAAGAGAGAAAAAACGAATAAGCAAAAACAAACAAAGTCGCGAAAATTATAAAGAAAATACAGGTACAAAATTGATAACTAATACCAGAAAGCAAAAATTAAAAATCTAGAGTAGAGTTTGGAATTTCAAAAATACAATGTTAAAAAAAAAAAGAAGAAGAAAAATAGAGAAAACAAACAAAGAAAAACAAACAATGTCACAAAAATTATAAAGAAAATACAGGTACAAATTTGATATCATTCAGATATACAATGTTATATAAAAGAAGAAGAGAACGAAACAGAGAAGAAGAAAAAAAGAAGTCACAGAAATTATATAAAAAAAAAACTATAGGTACAAAATTGATAACAAATACCAAAAAGTGAAAATTAAAAATCTAGAGTAGAGTTTGGAATTTCAAAAATACAATGTTAAAGAAAAGAAGAAGAAAAAAAAAAAAGGTCAAAAAATTATAAAATATATATATATGAAGTTTGCTGAAGAAGAAAAAAATAGGGTCTTTTTTTTTTTTTTTTGCAAAGTAATAGGTTATAGAAGTGAAAATTAAAGGAACAATAGACGACTTAAAAATTTTTTTTTAATAAAAAAAAAAGAAAGAATGATCGTAAAAATAATAAATATATCTAGGACTTTCTTGGTTTTGTTGTGGGTGTTGTGGGTTCAGTTCATTTTTGGCTAGTTCCTTGGTCAGACTTATATTTCTCAAGATCTATAGGCCCCTTCCTATGTAGTCCGTAGTAACCACAGGGTTTTGATCTATCGCCTGTAGCTTCCAAGGCGTTTCCCTCTGTTATATCTTCTTCTGTTTGCTAGTCTCTTCAGTATCTGGTTTCCGCCCTGACACAAAGGGGATGGTGGAGGACACTTTTTTTTTTTTAGGCTTACTTGTTCAGTCGCGCTGTGGAGAGGGAGGGAGGGATGCTGCAAACAAATAACACTGGCGTGGGCTCGCAGTGCCTCAGCCACCCTGGGTCTGACCCCGCTCACGGCGCATGTAGCCACCCTGCCCACACTGCTCGGGCTCTAGGTTGTTCCGCCGGGAACAATCCGAGGCCGGCCCTGGGTTGCATGCACCTCCCAGGTCCAAGCCGCTCAGGTTCAGGCACTCGGGTAGTCCTCAGAGGCGCAGACTCAGTTGGGCCTGCGTTTTGTGCTCTTCCCAGGTCCGAGCAGCTCAGGTGATGAGGTGTTTGGCGAGCGCCAATGCTGCGACTTATCGCCTCCCCGCCACTCGGTTATCTGGGTGTAAAACCGGCGCACCTTCTCAGGCAGATGTTGACTGTCCAGACCCCCAAGAAGTTTTAGTTAGCAAAGTAGCCTGCTTACAGTTTTATAGATAATGTCTCTCTGGGGCTGCGATTGCCCCCTTCCGGCTCTGGCTGCCTGTCACCAGAGGGGGAAGGTCTGCAGCCGGCTATCGCTGTTCAGTCCTTTGTTCCGTGCGCGGGCCTGGTGGTCTTAGGTTAGGGCTGGCTCTTTGTGTGGTAGATATCCCACAGTCTGGTTTGCTAGCCCAAATTATTTCGCTCAGATAGCGCTCAGGGTATTCAGGCCAGATTCTTACTCTCAGCGATACAGCCCGCGCCACGCCTCTCTGCCCAGCCCCCGCTTGCTAATGGCGGATGCAGGCGTCTGCGCTGCTTCTCCGCTGGGGGAGTTACCGTCGGGCTCACAATCTGTGAGTTTTAATTGTTTATTTATTTTTTCTCCCTGTTATGTTGCCCTCTGTGCTTCCAAAGCTCGGCACAGATTCGGCAGTGAGAAGGTTTCCTGGTGTTTGGAAACTTCTCTCTTTTTAAGATTCCCTTCCCGGGACGGATCTCCGTCCCTCCCTCTTTTGTCTCTTTTTTTTGTCTTTAATATTTTTTCCTACCTCCTTTTGAAGAGTTGGGTTGCTTTTCTGGGTGTCTGATGTCCTCTGCCGGCATTCAGAAGTTGTTTTGTGGAATTTACTCGACGTTTAAATGCTCTTTTGATGAATTTGTGGGTGAGAAAGTGTTCTTCCCGTCCTACTCCTCCGCCATCTTGGCTCCTCC|transcript_ablation|HIGH|OR6C2|787401|Transcript|rna-XM_002687594.3|protein_coding|1/1|||||||||||-1||||ARS_UCD1.2_refseq106.gtf.gz||| GT
5 58255707 >6382>6385 TATCAAAAATTCAGGAAAAGATGAAATGGAAATTAATAAGGGTGTGTCAATATTAACAACTTCCATCTCCCCCATGCTAAATTCATTTATCTATACCCCGAGAAACAAACAAGTGAAACAAGACTTTAATGAATTAGTCAGAAAAAATACATTCTTCTAAAGGAGTTATGAGGAAGCAACAGGTAGAACTGTACATGGAACAACAGACTGGTTCCAAATAGGAAAAGGAGTATGTCAAGGCTGTATATTGTCACCCTGCTTATTTAACTTGTATGCAGAGTACATCATGAGAAATGCTGGGCTGGAAGGAGCACAAGCTGGAATCAAGATTGCTGGGAGAAATATCAATAACCTCAGATATACAGATGACACCACCCTTATGGCAGAAAGTGAAGAAGAACTAAAGGGCCTCTTCATGAATGTGAAAGAGAAGAGCTTAAAGCTCAACATTCAGAAAACAAAGATCATGGCATCTTGTTCCATCACTTCATGGCAATTAGGGAAACAGTGGAAACAGTGACTGACCTTACTTTTCTGGGCTCCAAAATCACTGCAGATGGTGATTGCGGCCATGAAATTAAAAGACGCTTAGTCCTTGGAAGGAAAGTTGTGACCAACTTAGACAGCATATTAAAAAGCAGAGACATTACTTTGTCAACAAAGGTCCGTTTAGTCAAGGCTATGGTTTTTCCAGTGGTCATGTATGGATGTGAGAGTTGGCCTATAAAGAAAGCTGAGCACTGAAGAATTGATGCTTTTGAACTGTGGTGTTGGAGAAGACTCTTGAAAGTCCCTTGGACTGCAAGGAGATCCAACTAGTCCATTATAAAGAGATCAGTCCTGGGTGTTCATCAGAAGGATTGATGATGAAGCTGAAACTGCAATACTTTGGCCACTTGATTCAAAGAGTTGACTCATTTGAAAAGACCCTGATGTTGGGAAAGATTGAGGGCAGGAGGAGAAGGGGATGACAGAGGATAAGATGGTTGGATGGCATCACCGACTCAATGGACATGGGTTTGGTTGGACTCCGGGAGTTGGTGATGGGCAGGGAGGCCTGGCGTGCTGCAGTTCATGGGGTCGCAAAGAGTCAGACACGACTCAGCGACTAAACTGAACTGAAGGGCCTGAAGCAGTTTTGAGCTACTGCTTTTCTTGTGTTAGACTTTGTATATTGAAACAATCTTTCAGTTCAGTTCGGTTCAGTAGCTCAGTTGTGTCTGATCCTTTGTGACCCCATGAACTGCAGCATGCCAGGCCTCTCTGTCCATCACCAAATCCTGGAGTCCACCCAAACCCATGTCCATTGAGTCGGTGATTTCATCCAACCATCTTATCCTCTGTCATCCCCTTCTCCTCCTGCCCCAAAACTCAATTTATTAATAAATTAATAATTCAGCAATAATACCAGAGAAGGCAATGGCAACCCACTCCAGTACTCTTGCCTGGCAAATCCCATGGATGGAGGAGCCTAGTAGGCTGCAGTCCATGTGGTCGTTAGGAGTTGGACACGACTGAGCGACTTCACTTTCACTTTTCACTTTCACACATTGGAGAAGGAAATGGCAACCCACTCCAGTGTTCTTGCCTGGAGAATGCCAGGGATGGGGATCCTGGTGGGCTGCCGTCTCTGGGGTCGCACAGAGTTGGACACGACTGAAGTGACTTAGCAGCAGCAGCAGCAACAATAAATAATTAATTATTAAATTAATAGCCAATATTAATAAAACAAGGTGTAGCTTAATACTTATTAGGGAGTTATGCCCTTGGATTATAACATTTAGGAGACTTGCACTGGTACAAAAAAATAAGAAAGTAAGACAATTTCATATTAGTAATTTTAAGGTCTCTCTATCATATAAGTTGTAACAAATAAAAAAGAAGGTGTCATAGTTTCCTGTGTCAGCTTTACAGAACTAATGGACACCCATATAGCTGAGAAAATATTTCAGAGTGTGTCTGTAAGGGTGTTCTGGGAAGGATTAGCATTTGAATCTATAGACTGGTTAAAGAAAATAGCCCTCAAAAAAGCAGGTGGGCATCCTCCAATTTGTTGAAGGCCTGACTAGAAGAAAAAGGCAGAAGAAAGGTGAATATGGTCTCCACTTGAAACTGGGCAGCATCTTATCTTGCTTTGGCGCTGTCAGTTCTGGTTCATGGGCCTTCAATCTTGGACCAGGATTTCTAAGATTGGCACCTTGGTTTTGTTTATTTGTATTTTTTGCCTTGCTGTGTGTCATAGATGGATTGAACCTTCACCCCCTGCAGTGGCAGTGCAGAATCTTAACCATTGGATCACCAGAGATGTCCAGGCCCCCAGGTTTTAAAGTCTTCAAACTTGTTTTCCTTGTGGCTTAGCTGGTAAAGAATCCATATGCAATGCAGGAAACCTGGGTTTGATCCCTGTGTTGGGAAGATCTCCTGGAGAAGGAAAAGACTACCCACTCCAGTATTCTTGCCTGGAGATTCCATGGACTATATAGTCCATGGGGTCACAAGAGTTGGACATGACTGAGTGATGTTCACGTTCACTTTTTCAAACTTGAAATAGAACTTAAATCATGAATTTTCCTGGTTCTCCAGTTTGCAGATGGCAGCTTGTTGGATTTCTTAGACTCCATGATCATGTGTTTCAATTACTGTGATAAATCTCACCCTATATCTATCAATTCAGTTCAGTTACTCAGTCGTGTCTGACTCTTTGAGACTCAGTGGACTGCAGCACGCCAGGCTTCCCTGTCCATCACTGACTGTTGGAACTTGCTCAAACTCAAGTCCATTGAGTCGGTGATGCCATCCAACCATCTCAACCTCTGTCATCCCCTTCTCCTCCCACCTTCAATCATTCCCAGTATCAGGGTCTTTTCCCGTGAGTCAACTCTTTGTATCAGGTGGCCAAAGTATTGCAGTTTCAGCTTCAACATCAGTCCTTCCAGTGGATATTCAGGAGTGATTTCCTTTAGTATGGACTGTTGCATCTCTTTGCAGTCCAAGAAACTCTCAAGAGTCTTCTCCAACATCACAGTTCAAAAGCATCAATTCTTTGGTGTTCAGCTTTCTTTATAGGTCAACTCTCACATCCATACATGACTACTGAAAAATCAAAGCTTTGACTAGACGGACCTTTGTTGGCAGAGTAATGTCTCTGCCTTTTTTTTTTTTTTTTTAAGTTTTAATTAAAAAAAAAAAAAGTTGTCTCTGATTTTTAATATGCTGTCTACGTTAGTCATAACTTCCCTACCAAGGAGTAAGCATCTAATTTCATGGCTGCAATCACCATCTGCAGTGATTTTGAAGCCCTCCCAAATACAGTCTGTCACAGTTTCCATTGTTTCCCCATCTATTTATCATGAAGTGATGGGATCAGATGCCATGATCTTAGTTTTTTGAATGTTGAGTTTTAAGCCAACTTTTCCACTCTCCTCTTTCACTTTCATCAAGAGGCTCTTCAGTTCTTCTTTGATTTCTGCCATTAGGCCGTTGTCATCTGCATATCTGAGGTTATTGATATATCTCCTGGCAATCTTGATTCCAGCTTGTGCTTCCTCTAGCCCAGCGTTCCTCATGATGTAGTCTGCATATAATTTAAATAAGCAGGGTGACAATATACAGCCTTGATGTATCCTTTCCTGATTTTGAACCAGTCTGTTGTTCCATATCCAGTTCCAACTGTTGCTTCTTGACCTGCATACAGATTTCTCAGGAGACAGGTCAGGTGGTCTGGTATTCCCATCTCTTTCAGAATTTTCCACAGTTTGTTGCGATCCCCAGAGTCAAAGGCTTTTGCATAGTCAATAAAGCAGAAGTATATGTTTTTTCTGGAACTCGCCTGCTTTTTTGATGATCCAACGGATGTTGGCAATTTGATCTCTGGTTCCTCTGCTTTTTCTAAATTCAGCTTGAACATCTGGAAGTTCATGGTTCATGTACTGTTGAAGCTTGGCATGGAGAATTTTGAGCATTACTTTACTAGCATGTAAGATGAGTGCAATTGTGCAGTAGTTTGAGCATTCTTTGGCATTGCCTTTCTTTTGGATTGGAATGAAAACTGACTTTTTCCAGTCCTGTGGCCACTGCTGAGTTTTCCAAATTTGTTGGCATATTGAGTGCAGCACTTTTACAGCACCATCTTTTAGGATTTGAAATAGCTCAACTGGAATTCCATCACCTCCACTATCCTTTTTTGTAGTGATGTTCCCTAAGGCCCACTTGACTTCACATTCCAGGATGTCTGTCTCTAGGTGACTGATCACACCATCATGATTATCTGGGTCATGAAGATTTTTTTTGTACAGTTCTTCTGCGTATTCTTGCCACCTTTTCTTAACATCTTCTGATTCTGTTAAATTCATATCATTTCTGTTCTTTGTTGTGCCCATCTTTGCATGAAATGTTTCCTTGGTATCTCTAATTTTCTTGAAAAGATCTCTAGTCTTTCCCATTCTATGTTTTCCTCTATTTCTCTGCATTGATCGCAAAGGAAGGCTTTCTTATCTCTCCTTGCTATCCTTTGGAATTCTGCCTTCAGATGGGTATATCTTTCCTTCTTTTGCTTTCACTTCTCTTCTTTTCACAGCTATTTGTAAGGCCTCCTCAGACTATTATTTTTTCTTTTTGCATTTCTTCTTCTTGGGGACAGTCTTGATCACTGCTTTCTGTACAATGTCATGAACCTCCGTCCATAGTTCTCAGGCCCTCTGTCTATCAGATCTAATCACTTGAATCTATTTGCCACTTCTAGTGTATAATCATTAGGGATTTGATTTAGGTCATACCTGAATGATCTAGTGGTTTCCCCCACTTTCTTCAATTCAAGTCTGAATTTGGCAATAAGGAGTTCATGACCTGAGCTACAGTCAGCTCCTAGTCTTGTCTTTGCTTACTGTGTAGAGCTTCTCCATCTTTGGCTGCAAAGATTATAATTATCTGATGAGGTCCGTGTGTAGAGTCTTATTTTGTGTTTTCAGAGATCGTGTTTGCTATGACCAGTGCATTCTCTTGGGAAAACTCTGGAAGCCTTTGCCCTGCTTCATTCATTTGCTATGACCAGTGCATTCTCTTAGAAAAACTCTATTAGCATTTGCCCTGCTTCATTTTGTACTTCAAGGCCCAATTTACTTGTTACTCCAGGTGTTTCTCGACTTCCTACTTTTGCATTCCAGTCGCTATAATGAAAAGGACATCTGTTTTGGGTGTTAGTTCTAAGAGATCTTGTAGGTCTTCATAGAACCATTCAACTTCAACTTCCTCAGCATTATTGGCTTGGGCATAGACTTGGATTACTGTGATATTGAATGGTTTGCCTTGGAAATGAACAGAGATCATGTATACCTATATCTATACCTATATATAATTTATATCTCCTATTTGTTATGTTTATGTACAGTTTACTGTTTATTCAGATTACATATATCCTATTGGTTCATTTTCTCCAGAAAACTGATTAATACAAATATTGTTACCAAGAAAATTCCAGATGAACAGAATTTTAAGGATGAGGTTGGTGAATTTTTTCTGGGGTTTCTGGAATGGCTCTCCAAGCTGATTAGATTTAAAGATGCTAATAACTTTATTTCCCATAATAAAGAGAGCCCTGATAGTCTATGGCATGCACTATCACGTAATATATCTATATGGGCTACTCTATAATAAATATCATCCTGTAACTATACCTATTTCTAATTTGTATCTCCTATTTGTTATGCCTATGTGCAGTTTACTCTTCAGGAGATAATTGGAAACTTCAAGGGAGCATTCCACCCAAAGATGGGCACAGAAAATGATTCAAATGATAGAGACCAGTAAATGCTGAATGGATCAAGAAGAGATGGAAAGAATACATGGAAGAACTGTATAAAAAAGATATTAATGAACCGGATTATGATGATGGTGTGGTTAGTCACCCAGAGCCCCAGGCATTCTGGAGTGTGAATCCAAGTGGGCCTTAAGAAGCATAACTGTTAATAAAGCTAGTGGATGCAATGAAATTCCATCAGAACTGTTGAAATTTCTAAAGGAGGATGCTATCAAGGTTCTGCATTCAGTATGCCAGCAAATCTGGAAGACCCAACAGTGGCACAGGACTGGAAAAGGTCAATCCTTATCCCAATTCCCAAGAAGGGTAGTACCAAGTAATGTGCTAATCATAGAACAATTGCACTCATCCCCCATGCTAGTAAGATCATGCTTAAAATCTTACATGCTGGGCTTCAGCATCATGTGAACCAATAATTTCCAGATGTCCTAGCTGCGTTTAGAAAAGAAAGACAACCTAGAGATCAAATTGCCAACATTTGCTGGATAATAGAGAAAGAAAGGGAATTTCAGAATTTCTATCTCTGTTTCATTGACTATGCTAAAGCTTCTGACTGTGTGGATCATGAAAAACTGTGGAAAACTCTTAGACAGATGGGACTACCAGGCCATCTTACCTGTATCCTGAGAAACCTGTATGCAAGTCAAGAAAAAACAGTTAGAACCCTGTGTGGAACAACTGATTGGTTCAAGATGAAGAAAGGAATAGGGCAGGGCTGTCTGCTCTCACCTTGTTTGTTTATATGCTGAGCACATCATCAGAAATGCCCCGCTGGATGAGTTATAAGCCTAAATCAAGATAGGCAGGAGAAACTTCAACAACCTCAGATATGCAGATGATACCACTGTAATGGCAGAATGTGAAGAGGAATTGAAGAACCTCTTGATGACGGTGAAGGAGGAGAGTGAAAGAGCCAGCTTAAGGCTAAATATTAAAAAAAAAAAAAAAAAAAAACAAAGATCATGGCATTCAGCCCTAATACTGCATTGCAAATGGAAGGGGAAAAGGTGGAAGTAGTGACAGACTTACTCTTCTTGGGCTCCAAAATCACCATGAATGGTGACTGCAGCCTTGAAATCAGAAGACGATTGCTTCTTGGCAGTATAAGTGATGACAAATGTAGACAGTGTGTTGAAAAGCAGAGACATTACTCTGCTGACAAAGATCTATTTAGTCAAGGCTACAGTCTTCCCACTGATCATGTATGGTTGTGAGACCTGGATGGTAAAGATGGAAGAATGCAAAAGAATTTATGCTTTTGAACTGTAGTGCTGGAGAAGACTCCTGAAAGTCCCTTGGACAGCAAGGAGATCAAATCTGTCAATCCTAAGGGAGATTAACCCTGAATATTCACTGAAAGGACTGATGCTGAAGCTGAAGCTTAAGCTCTACTATTTTGGTCATCTGATGTGCACAGATGACTCATTGGAAAAATTTCTGCTGCTGGTAAAGATTGGGGCAGAAGAAGAAGAGGGCAACAGAGGATTAGATGACTGGACAGCATCACTGATGAAATGAAGTGAACTTGGGCAACTCCAAGAGGAAGATGGTGAGGGACAGGGAGGCCTGGCATGCTGCAGTCCATGGGGTCACAAAGAGTAAGACACAACTGGGTGACTGAACAACAACTCTTAATAAACCACTAAAAAGAAACAATAAGCCAAGTGACTCTGTGTTTGATATTTTTGAACATGTTTTTAAAACTAAGGGATATAATGACTTTGAGTGGTTGTTCCTAAAGTCATTAATAAAAGTAGTGAGGGAAAGGATGAGTTACGGGATTCAAATTCCCAGCTTATGTACTGCATGTATGACCTAAGAGATTTCATTTTGCTCTATAGCTTCAGGGCTGAAATTGCTGAAGGTTAACTGCAGAATCTGATCCAACAAAAGTTGCCTCTCTACCCTCAGTGGCAGTGGCATCTGCAGCCCCAGAGGTAGTGGCCTCTCTACTCACTTTCATCTGAGGTCATAAAACAAGTCTCAACAAACTTAATAAATTGACATCACATAAAGTATCTTCTCTGACTACAATGAGGTGAAGCTAGATATTAATGAAAATGAAAATGAAAAATTTACAAATATGTGAATATTTTAAACAACACAAAATAGAAACCAATAAGCCACAGAAGAATCAGCCACCCACTACTGATTTTTTTAACTTTTCCCTTTCTAAGTCTAGAATTTATAGGTTGTGCTTGGGGAAAACATAATCTTCAAATTAATGTATATATTTCTTCAATCAATTTTTAGCTCATTCCAATTTGACATAAAACTTAAGAGTGTCACTTAAGTTATGAGACCTTCTGAGAAAAACCCCACCCACGTGCTATGTCTACATTTTGTCTGTAGAAAAAATTAGTCAAAGAACAAATTGAATCAGAGCAGTGAATAAATGAGAATGAAAGAAAAACAGTCAACAAGATGAAATAATGATACTTTACCCATTAAACAAAGTCAAGGACCTTTAGTTCTTCCTGAAGGACTATAGATAATAGTCTTGAACCATGTCCTTTGACCTGTTGTTCAGATACTGAAACCCCCACCATGTGGAAGAATTTAACTGTGTGCTGCTCACAAGCACATTGACTTCACGTGACTCCTTAGAACCAGAAGGTTGACAATGCTAATTCCCCATTACTCCACCACCATCCAATCAGAAGAAAGTCCACAAGCTGATCATTCATTGCTCTTTGAAATTTTACTATAAAACTCCTTACTACCCTCTTCAGGTGGGGACACACACTTTTGAGAATAGTAAGCCAGCAGCAGTTAGAACTGGACGTGGAACAACAGACTGGTTCAAAATAGGAAAAGGAGTACATCAAGGCTGAATTTTGTCACCCTGCTTATTTAACATACATGCAGAGTACATCATGTGAAACGCTGGGCTGGAAGAAGCACAAGCTGGAATCAAGATTGCCAGGAGAAATCTCAATAACCTCAGATATGCAGATGACAGCACCCTTATGGCAGAAAGTGAGGAGGAACTAAAAAGCCTGTTGATGAAAGTGAAAGAGGAGAGTGAAAAAGTTGGCTTAATGCTCAACATTCAGAAAACTAAGATCATGGCATCTGGTCCCATCACTTCATGGGAATAGATGGGGAAACAGTGTCAGACTTTATTTTTGGGGTCTCCAAAATCAGTGCAGATGGTGATTGCAGCCATGAAATTAAAAGACGCTTACTCCTTGGAAGAAAAGTTATGACCAACTTAGACAGCATATTAAAAACAGAGACATTACTTTGCCAACAAAGGTCCTTCTAACCAAGGCTATGGTTTTTCCAGTGGTCATGTATGGATGTGAGAGTTGGACTGTGAAGAAAGCTGAGAGCTGAAGAATTGATGCTCTTAAACTGTGGTGTTGGAGAAGACTCTTGAGAGTCCCTTGGACTGCAAGGAGATCCAACCAGTCCATTCTAAAGGAGATCAGTCCTGGGTGTTCTTTGGAAGGACTGATGCTAAGGCTGAAATTCCAATACTTTGGCCACCTCATGCAAAGAGTTGAGTCACTGGAAAAACTCTGATGCTTGGAAGGATTGGGGGCAGGAGGAGAAGGGGACGACAGAGGATGAGATGGCTGGATGGCATCACCGACTTGATGGACATTATTTTGGGTGAACTCCGGGAATTGGTGATCAACAGGGAGGCCTGGTGTGCTGCAGTTCATGGGGTCACAAAGAGTTGGACATGACTGAGCAACTGAACTGAACTGAATCCCCTTTACCTGAAAAAGCAATGAGCTATTTCTACTTCATCCAAAACTCTGTCTCTAAATATTTTTTTAAAGCCATCTTCACACTAATGCTTTTTTTTAAATTTATTTTTTAATTGAAGGATAACTGGTTTACAAAATTTTGTTATTTCTGTCAAACCTCAATGTGAGTCAGCCATAGGTATACATATATCCCCTCCCACCAGTGTACAGAGGACAAGTTTTGGTGCTAAGAGAGTGGTGATATACGACTGTCTTAACTCTCTCCTCTCTCAATTTGTATTGCTTTATTTCTATTATGAAGCATTATTTTGCATTTTGAAATTTCATATCTTCAACAGTGTGAAGTGTGTATGTTCACACTGTAATCACATTGCTAAATAATACATTTGTATATGATTGTGTGCATGGATGTGCTTGTGTGTGTGTGCACTCAGTCATGTTCAATTCTTTATGACCCTATGGACTGAAGCCTGCCAGGCTCCTCTGTCCATGGAATTTTTCAGGCAAGAATATTGGAGCAGGCTGCCATTTTCTACTCCAGGGGATTTACCAGATCCAGGGATTGAACATGCATTTCTTGTGTCTCCTGCATTGGCAAGCAGATTCTTTACCACTGTGCTTCCTGGTTAGCCCAAATAATACATTTACATTGTTTTTTTTTTTAGAATAGCCATCATTTTGTTTTATTTTATTTATTTATTTTTCATATAAATTTATTTATTTTAATTGGAGGCTAATTACTTTAAATGTTGTATTGGTTTTGTCATACATTGGCATGAATCCAGCACGGGTGTACATGTGTTCCCCATCCTGAACTCCCCTCCTGCCTCCCTCCCCATCCGATCCCTCTGGATCATCCCAGTGCACCAGCCCTGCGCACCCTGTATCATGCATTGAACCTGGACTGGTGATTCGTTTCACATACGATAATATACATGTTTCAATGCCATTCTCCAAAATCATCCCACCCTCGACCTCTCCCACAGAGTCAAAAAGACTGTTCTATATATCTGTGTCTCTTTTGCTGTCTCACATACAGGGTTATCATTACCATCTTTCTAAATTCCATATATACACATTATTATACTGTGTTGGTGTTTTTCTTTCTGGCTTACTTCACTCTGTATAATCGGCTCCAGTTTCATCCACCTCATTAGAACTGATTCAAATGTATTTTTTCAATTAAAACACCCCACTATATTTTTATAGTTATGTTGTCATTGTAGACTATTTTATGCATTAGAGTCTTAAGTGATATTTTTTAAAAATTATACATGTATACTTTTTTCCCCCACTAGCATTTATTTTATTTTATTTCTTTTAAAGAGTTTGCTTAAATCAATAAACAGAAATCCCTTGCATTCCTATACACTAATAATGAGAAAATAGAAAGAGAAATTAAGGAAACAATTCCATTCACCATTGCAATGAAAAGAACAAAATACTTAGGAATATATCTACCTAAAGAAACTAAAGACCTATATATAGAAAACTATAAAACACTGATGAAAGAAATCAAAGAGGACACTAATAGATGAAGAAATATACCATCTTCATGGATCGGAAGAATCAATATAGTGAAAATGAGTATACTACCCAAAGCAATCTATAGATTCAATTCCATCCCTATCAAGCTACCAACGGTATTTTTCACAGAGCTAGAACAAATAATTTCACAATTTGTTTGGAAATACAAAAAATCTCTAATAGCCAAAGCAATCTTGAGAAAGAAGAATGAAACTGGAGGAATCACCCTGCCTGACTTCAGGCTCTACTACAAAGCCACAGTCATCAAGACGGTATGGTATTGGCACAAAGACAGAAATATAGATCAATGGAACAAAATAGAAAGCCCAGAGATAAACCCAAGCACCTATGGACACCTTATCTTTGACAAAGGAGGCAAGAATACACAATGGAGAAAAGACAATCTCTTTAACAAGTGGTGCTGGGAAAACTGGTCAACCACTTGTAAAAGAATGAAACTAGAGCACTTTCTAACACCATACACAAAAATAAACTCAAAATGGATTAAAGATCTAAACATAAGACCAAAAACTATAAAACTCTTAGAGGAGAACATAGGCAAACACTCTCCGACATACATCACAGCAGGATCCTCTGTGACCCACCTCCAAGAATATTGGAAATAAGAGCAAAAATAAACAAATGGGACCTAATTACACTTAAAAGCTTCTGCACATCAAAGGAAACTATAAGCAAGGTGAAAAGACAGCCTTCAGAATGGGAGAAAATAATAGCAAATGAAGCAACTGACATACAACTAATCTCAAAAAATACACAAGCAACTCGTACAGCTCAATTCCAGAAAAAAAATAATTGACCCAATCAAAAAATGGGCCAAAGAACTAAATAGACATTTCTCCAAAGAAGACATACAGATGGCTAACAAACACATGAAAAGATGCTCAACATCACTCATTATCCGAGAAATGCAAATCAAAACCACTATGAGGTACCATTTCATGCCAGTCAGAATTGCTGCGATCCAAAAGTCTACAAGCAATAAATGCTGAAGAGGATGTGGAGAAAAGGGAACACTCTTACACTGTTGGTGGGAATGCAAACTAGTACAGCCACTATGGAGAGCAGTGTGGAGATTCCTTAAAAAATTGGAAATAGAACTGCCATATGACCTAGCAATCCCACTGCTGGGCATACACACCGAGGAAACCAGAAGGGAAAGAGACACCTGTACCCCAATGTTCATCGCAGCACAGTTTATAATAGCCAGGACATGGAAGCAACCTAGATGTCCATGAGCAGATAAATTGATAAGAAAGCTGTGGTACATATACACAATGGAGTATTACTCAGCCATTAAAAAGAATACATTTGAATCAGTTCTAATGAGGTGGATGAAACTGGAGCCGATTATACAGAGTGAAGTAAGCCAGAAAGAAAAACACCAACACAGTATACTAATGCATATATATGGAATTTAGAAAGATGGTAATGACAACCCTGTATGTGAGACAGCAAAAGAGACACTGATGTATAGAACAGTTTTTTGGATTCTGTGGGGGGGGGGAGTTATTTGGGAGAATGGCATTAAAATATGTATAATATCATATGTGAAACGAATCACCAGTCCAAGTTCTATGCAGAATACAGGAAGCTTGGGGCTGGTGCACTGGGATGACCCAGAGGGATGGTATGGGGAGGGAGGTGGGAGGGGGGTTCAGGATTGGGAACACGTGTACACCTGTGGCACATGCATGTTGATGTATGGCAAAACCAATACAATATTGTAAAGTAAAATGATAATAATAATAATAAAAAATTTTAAAAAAAGGAAGAGTGCAAAAATAAAATAGTTTCCTTGAAATTACACTTATACTGGAGGAGCTGTGCCATATAGTGGAATAGCCATATATATTGGAGGTTAATGCTACTGGGTGCAAATAATATTCTCCACTAATTACTAGCAATACATAGCTTTCCTAGATGTATTCAAACATATTTTGTAGAAAAACACATGTAAATAAAAATTAAACTTTAAAAATAATAAAGATGGTTGCCAGTGAAGGAATGGGAATGAGAAATGGACCTACAAGAGAAAAATTAAAAAAAAAAATAAGGGAATGGGAATACCTAAAGATAATTATTATACAGAAAGGCCCAAGAGAAATGACTTTCAACTGTTTACACAGAAGAAAGAAATGGGAGTCATTAAACTTCAGTTTTGCCATTCATCAAAAATTTACCTAGGAGACATGGTTTGAGAATTAGCAAACACATCTTATGTGAAAAAGTTTATTACTATCATTGTATGATTAGCATTGCTTTCAGTGAATAATGTGAAATGATTTTAAAATTAAAAGATATTGTGGAACACTGTGTTATGAGTAACTTTTTTTTATTTCACAAAATTATACTCATTCTCTCTATATGATTCTTATTCAAAGTTAGAATTTTTATAGATGTTCTCTCTCTGAAAGTTTAGTCCTTCATGTTTTATATAGGATTTATTCAAGTAATATTTCTTTAGAAAAAAATACTGATCATATTTGTCTTCACAGGGATTCATATGCACACTAAATAATAGTAATACTTGAGACAAAATAGATTGGAAATTCATGACATTTAGCAGAAGCATAGTGTCTGTGGAAATTAGATAGCAAAGATGGCTTGCTCTCTCTGTATCTGCACCCTTTGCAGTGTGTGTCCCAGCTCCTTCATGCACAAGTGATTCTGTATTTCTCCCTTGAATGTTGCTTGGTCCTGTGACTTTCTTGACTAATAGAATGTGTGATGTAGAAGGGATATGTGCCTAGGACTCCAGAGGCCTTGTCTGCTTCTACTCTCTCCCTGGAGCCTCAAGATCTTACCATGTGAACATTTGTTAGCTGGAAGATAAAGCATCATCTAGAAGAGGGTTCATTTATCTTAGTAAGGAGTCATTCAACTTCTAATATTGTGAGTGAGGCCCTACCTGACAACAAGACCTAGTCATCCTTAGTGACATTCATATAAAGAAACCCTGTGCTGAAGATCTCTTGTTCAGACACATGGTTCATAGAACAGATGGTTGTTGCCCTTGATGTGCTGACTGATATTGGGACATTTCTGTGTGTAGTTCTGTCATATATATACATCATCAAGACCATCATAAAGTTCCCTTCTGCCCAGCAAAAGATGAAGGCCTGCTCTACCTGTTCTTCTCACATGAGATATAAGATCAGATCAGTTGCTCAGTCATGTCCAACTCTTTGCAACCCCATGAATTGCAGCACGCCAGGCCTCCCTGTCCATCAACAACTCCTGGAGTTCACTGAGACTCACGTCCATCGAGTCAGTGATGCCATCCAGCCATCTCATCCTCTGTCGTCCCCTTCTCCTCCTGCCCCCAATCCCTCCCAGCATCATACTCTTTTCCAATGAGTCAACTCTTCGCATGAGGTGGCCAAAGTACTGGAGTTTCAGCTTTAGCATCATTCCTTCCAAAGAAATCCCAAGGCTGATTTCCTTCAGAATGCACTGGTTGGATCTGCTTGCAGTCCAAGGGACTCTCAAGAGTCTTCTCCAACACCACAGTTCAAAAGCATCAATTCTTTGGCGCTCAGCCTTCTTCACAGTCCAACTCTCACATCCATACATGACCACAGGAAAAACCATAGCCTTGACTAGACGAACCTTTGTTGGCAAAGTAATGTCTCTGCTTTTGAATATGCTATCTGGGTTGGTCATAACTTTCCTTCCAAGGAGTAGTCTTTTAGTTTCATGGCTGCAGTCACCATCTGTAGTGATTTTGGAGCCCCCAAAAATAAAGTCTGACAGTGTTTCCACTGTTTCCCCATCTATTTCCCATGAAGTGGTGGGACCATATGCCATGATCTTCGTTTTCTGAATGTTGAGTTTTAAGCCAACTTTTTCACTCTCCACTTTCACTTTCATCAAGAGGCTTTTGAGTTCCTCTTCACTTTCTGCTTTTTGGATGTTTACATTTAAAGCAAGACAATGGATACTATGACTCCATTAATATTCCCATCAGTTCAAGAATTCAATTTTTTTTCCCACACAAGATTTAATAGTTATTTTATTAATCGTAGCCAGACTAGAGTTTAGGCAAATCCCTTCTCCTAGAAATCTAATTTCATATTCTTTTGATATGAGATGTCATCTTGCAGACAGTTTATTTTCAACAGGAGTTGAAATGGTTTATTTCAACTGTTTATTTCAACAGGCATTGAAAAGATGATTTTGGATCAGAGATTAAATAATAACAGTGGTATGAGAAAGTTAATATAAACAGACAATAGACCAGGGTACATAAGTTAAGTAATGAGATTATGACATTAAGGACAAATGCTCTTTTTAAATTCATATATTATGCTTAATTTCAACATTCTTTCACTTCTTTGAAATCATTGAAATTCTTTTGATTAAGTCAGTAAAAGCTTCTTTCACTTGCTTGTTCCTCAGGCTATATATAAAGGGGTTTAACATGGGGGCAACTGAAGTAGTAAGTACTAACACACCCTTATTAATTGCCACTTCATCTTTTGCTGAAGGTTTGACGTAGATAAAGATACAACTGCCATAGGTGATAGAAACCACAATCATGTGAGAAGAACAGGTAGAAAAGGCCTTCATCTTTTGCTGGGCAGAAGGGAACTTTATGATGGTCTTGATGATGTATATATATGACAGAACTACACACAGAAATGTCCCAATATTAGTCAGCACAGCAAGGGCAACAACCATCTGTTCTATGAACCATGTGTCTGAACAAGAGATCTTCAGCATAGGAGAGGCATCACAGAGAAAATGATCAATGACGTGATAGTCACAGAATTCCAGATTTAAGCCCAGGCAAAGTGGTGGAAATATAACCAGCCCACCAGCTATCCAACAGCAAATAACAAGTCTTCCACAGATTCTACTGTTCATGATGGTTGCATAATGTAAAGGTTTACAAATGGCCACATAGCGGTCATAGGACATGATGGCCAGGAGAAAAAATTCTGTTACTGCAAAAAGGAAGATGAAAAATAGTTGACTGACACAGGCATTATAGGAAATAGTTTTGTCCCCAGTTGATAAGCTGTATAAGAATCTGGGAATGCAGACTGAGGTGAATAAGGTTTCTAAAAAGGAGAAGTGTTTGAGGAAAAAGTACATGGCAGTTTTAAGGCGAGAGTCTAGTAAAGTGAGTATAATGATGGTCAGATTCCCAGTTACACTTAATAAGTAGGAGACAAGCAGAAATATAAAAATCAGAACCTGCATTGGAGGGTCATCTGTCAGTCCCAGGAGTATGAATGTAGGTAATGATGTATGGTTTCTCATTGCTGACTTGTACTTCTTCTCAAGCTCCTCACAAAGTCAAGTGACACTGGACTGTGTTCTCAGTCCAGTGTATGAAATTAACTTGTATGAAATTAAGAGCCCGTGGACATTGGGTAAAAAAGAAAATCCAATCAATTCAATGAATATTCATTTTATTCTTTTACTTGACAATGACTGATCATAACTCTGGGATTATCAGGTCTTTCAGTGTGTGTTATAAGTCTCCTCACTATCATGAAATAAGATGGTTCTACTGTCCATATTTTTAGATCTCCTTGCATGCTCTTGAATGTCTATTTTTCAGTTCACCCAAACTCTGTCTTCTACTGCCTGAAATGTATTTAGTTATAGAAATAGAAAGGATCATCTATGTGACATGATTTTTTTGTTTATTATAGTGTTATTTTTCTCCTATTGATTCTTTACTACTCCAAAGTTTGAATGAACTCACAAGCTGCTTAAAATTTTGGTTCCTGTTAAATGCAAATAAATGGCTGAGTTTGACATTTTATACAGAGTCTATATGCCACATGTGCAGTACTTGAATGTTTTCTGTTACTGCAATGACCAAAGAAATTATTTCATTTTATATATTTTACTTTTGGTATCAGAATTGTCATCCAAATATCACTGATACTTTTCCATTTTGCTATTTATCTTTAAGTTTCTATATCAATACCTAATTTTCCCTCCATTGTAACTCTGGTAGAAAGAGTGTTTAATGAGTACTACATAAACAATTAGTCATATACGTATACAGTCAACAAAAACAAGACCTGGAGCTGACTGTGGCTTAGATCATGAAGTCCTTATTGCCATGAAAGTGATAGTGAAGTGAAAGTGAAGTCGCTCAATTGTGTCCGACTCTTTGTGACCCCATGGACTGTAGCCTACCAGGCTCCTCTGTCCATGGGATTTTCCTGGCAATAGTACTGGAGTGGATTGCCATTTCCTTCTCCAGGGGATCTTCCCGACCCAGGGATCGAACCCAGGTCTCCTGCAATGTAGACAGAGGCTTTACCATCTGAGCCATCAGGGAAGTCCTTCTTATTGCCATATTCAGACTTAAATTGAAGAAAGTGGGGAAAACCACTAGACCATTCAGGTATGACCAAAATAAAATCCCTTATGACTATACAGTGGAAGTGAGAAATAGATTTAAGGAACTAGATCTGATAGACAGAGTGCCTGATGAACTATGGACGGAGGTTCATGACATTGTACAGGAGACAGGGATCAACATCATCCCCAAGAAAAAGAAATGTAAAAAAAGGAAAATGGCTGTCTGAGGAGGCCTTACAAATAGCTGTGATAAGAAGAGAATAAAAAAGCAAAGGAGAAAAGGAAAGATATATCCATTTGAATACAGACTTCCAAAAAATAGCAAGGAGAGATAAAAAAGCCTTCCTTAGTGATCAGTGCAAAGAAATAGAGGAAAACAATAGAATGGGAAAGACTAGAGATCTCTTCAAAAAATTAGAGATACCAAGGGGACATTTCATGCAAAGATGGGCACAATAAAGGACAGAAATGGTATGGACCTAACAGAAACAGAAGATATTAAGAAGAGGTGGCAAGAATACACAGAAGAACTGTACAAAAAAGATCTTCACGACCCAGATAATCATGATGGTGCGATCACTCACCTAGAGCCAGACATCCTGGAATGTGAAGTCAAGTGGGCCTTAGAAAGCATCACTAAA TG 60 . AC=2;AF=0.333333;AN=6;AT=>6382>6383>6384>6385,>6382>20563>6385;NS=6;LV=0;CSQ=G|transcript_ablation|HIGH|LOC787518|787518|Transcript|rna-NM_001206762.1|protein_coding|1/1|||||||||||-1||||ARS_UCD1.2_refseq106.gtf.gz||| GT
```
