## Supporting for "Wisent genome assembly uncovers extended runs of homozygosity and a large deletion that inactivates the thyroid hormone responsive gene": Supplementary_File_1.vcf (part 2 of 14)

```
5 58845977 >6566>6582 TCAATATTTACCTTCAAAAAATGTATTGAATTTCACAAAATAAATATCTTGACATTAAAAGTCTGATGCACGAGTACGTATCTCTTTGGACTGAATTTAGCATATGACGACTAAAAAAATATAGTCACAACCTGAAAGAAGAGAGCTATTTTATTTGATGGGAATGTTTAGGACTCTGAGCCCAGTAAACAGCACCTCAGTAGCTCTGAGAAAACTGCTTCAAGAAGACAGGAGAGGGAGTCAGACTATATACAAGTTCGCAACAAAGAGAGCAGGCAGTCTGAACACCAAAGATCAGGTATCAAATTAAGGAATTTAACGTTCTAGGTATGGGAAGATGCAAGCCTCTAGGTCCACTGAATTAATTCTTTTCATAAACACCTCAGCTGCTACTGCTACTGCTAAGTTGATTCAGTCGTGTCCGACTCTGTGCGACCCCATAGATGGCAGCCCACCAGGCTCCCCCATCCCTGGGATTCTCCAGGCAGGAACACTGGAGTGGGTTGCCATTTCCTTCTCAGCTATCTGGGGCCATATCCGGTTCCCTTGTTCATCTTAAAGAGTTGCAAGTGGCTACTTCTTGCATCACCCCCAGGTACTCAGCAATCACCATGAGGGAATGAGACTCTACTGATTCTCAGTTTTGGGAGCTCTCATTCACATTTGGAGACCAGAAATTGCTGATGGCTGTGACGTTTCTTGTTTGTTGATATGACAGGAGATATTTTCACTTCACACATAATATCACACAGAATATATAGGTTCTTTAAACCATAGGAAATATTAATGTTCATCTTGAAAATACACAGGAAATTACACACTCATTTTGAAACTCTGTATTTGAAGTACAAGGTGGTATAATAGGATCTTTTCAGGGACTGATGAAGAGAATTAAAACCATCTTTCACATTGTGCTATGTCTTAAAGAAATGCATTTCATTTTTACAAAAGTTCTGCATTAGAAATAACCTTATTATATTTTTAAATGTCAAAAAATAATACACTGGAGAAACAGGAATGGAAGTAGAAGCAGCAGACTGGAAAAATAATATATTAACTGTCAGGTGGCATGTTAAGAGACTATAAAGACCAACCATAGTTATACAGACTTTAAGGGACTTCAGGAATTAGCCAAACTGCCCTTTAAAGTTGACCAAAAAAATCATTTATTGGCAGAAAGGACTGCTTTATAGACCATGTCTTTGAAGGCTTGTTTCACTTGCTGGTTTCTCAGGGTGTAGATGAAGGGGTTCAGCATGGGGGCCACAGAGGTATTGAGAATAGCTACTCCTTTTGTCAATGACGCCATTTCTTTGGCTGAGGGATTAGCATACATGAATATACAGCTTCCATAGGAGATGGAGATGACAATCATGTGAGAGGAACAAGTGGAGAAGGCCTTTTTTCTCTGACTGGCAGATGGGATTCTCAGAATAGTCCTGATAATGTACATATATGACAAAATCACTAAGGCCAAAGTGAATAGCAAGGTAACCAAAGCAAAGTAAAAACCAATTATTTCTAGGAACCATGTATCTGAACCAGACAATTGTAAAAGGGGGAAATAGTCACATGCAAAGTGATCAATGACATTGGAAGCACAGTAATCCAGCTGGAGGAGAAGCATAAGGGGGGGAAAATGGTCAGAAACCCACCGAGCCAAGCACAGAGCACAAGCAGGCTGCAGAGTTTCCTGCTCATGATGGTTGTGTAAAACAGGGGCTTGCAGATGGCAACATAGCGGTCATAGGACATGGCGGTCAGAATGTAAAATTCAGTCACCCCCATGAAAATAAAGAAAAATAGTTGGGCTGCACAATTGTTGTAAGAAATAGTCTTGTCTTTGGTAATAATTGCCCCCAGAAATCTAGGGATGCACACAGTAGTAAAGGAGATTTCTAAGGAAGAGAAGTTTCAGAGGAAGAAATACATTGGTGTCTGGAGATGGGAGTCCACCCAGGTTAGGGTGATGATGGTCAGGTTTCCAAGTGACACTTAATACATATGTGATTAATAAAAAGAGGAAAATCACAATCTGAAGCTCAGGATCATCAGAAAGGCCTAGAAGGACAAACTCTGTGATCACTGTGTGGTTCATTTCTTTCTCTTTTTCCCTTCCTTTTTCTTCTTTTAAATATATTTAGATAGAAAGTGTATTAAAGGAATAGATGAAAAATATAATTCATGATGAACAATATCATCATCATTTCTAAAGCATTCTATCTAATTCATGCCAATATTGTTTTCGTTTAATACCTTATTTACAATTTTTCTTAAAATGTATTTGTGGGTCATGTTTTATATAATAGTTCTCTTATTCTAAATCTAACAGGAGAAGTTAGGAAATCTTTATATGAGTCATATTACTCAGAGATGATAAATGAATTTGATACTTTTTGCTTTGTCTAGTTTATGCAAGTCCTTGCAGTTTTGTTGGGATAATCCTATAAAACATACATCATTTTTTGTCAGGTATCAGAAAACACTGCCATCTAAAAGAGAAGTGGATGATCTTAATTCCATCATAAGATATAGATGAAACTTAAAAGAATAAAGTAACAACACCTTTTATGAAACAAGAAATCAATTCACGATTTTCTTAGCAAATAAAATAAACTTTAAAATATTTAATGATTAATAATTTAATTACCAGCTTTATTTTTATATTGGGGTTTTGGAATGTAATTATCAACATGAATAGGCTATAGGTATTAGATATTATTTACAAGAAAATATAATTATTTTATATATTAAATATCATTCACTTAATGGTTTATCTGATAATTCCTTTGAAATCATTAATGTTTGACATTCTCTAAGATTTTCTATGCATATATGTATAGAAACTTTATATATATACAAGACTGTGTATATTTTTGAGCTTAAAAGAATATGCAGTATTTATCAATTTTTTATTTTGCACTGAAGCACGAACTGAAAAATAACTACTTGCCTCAGATAGTAGCAGCTCTATTACCCAGACTTCAGCCCAGTACATTTTCCATTTGAACATCATTGCTTCTCAGCTATTAAACTTTATGAACAACTGTTTTATTCCCTTGGAGTTCGACCCCACATTTATCTTTTACATGAGGTGACTAATCCAAAAGGATATTCCAGAAATGTAGAGGAAAACCTCTCCTATTAATCCAAAGCCATTCAGCTGATTCCCAGCTCCACTGGATGTTTCTATCATTCTGCGTATCTGGTTTGCTAAAATCATAATAGCTTCCTTATCTTATTTTAGACATTCACATTTCTGCTGTGAATAATAGAAGATAAATCATCGCTACTCTGCCAGACACTAGTAAACATCACACGAATCAAATTTGATTATTTTTTATCTATTTTATGATGATTCATGAAAAATAAAAATGGAATATCAAAACTTTAAGAAGATATGGAACTTCTATCATCCTCTTCAATAACGTTGGTCTAGAAGTTTAAGGGAGCAATATTTAAAGTGAGAACTGCAAGTGACATGGCAACGTGGGGTATTATGAGTGTAGAGTCTTAAACTAGGATCTGGCATTTAGTTGCACTAAATGCTCAAATATTCAAGTTTAGCTGTTGTGACTTATGAAGAGAGACCTGTGTTGATCTCCTGGGAACAAAGACCAGGCAACAGCTGTGCTATGACATGGAACGTCAGGGGTTTCTGGAAGCTACCATTGGTGTTCTCAGAGCCTCCTGACTCTCTTCTATAGTGAATCTCTCTTGGGAATGTTTATGTTCATCCCACAGAAGAGTTCAATGGGGACTTCTACAAAATAATACTTTTTTCATTTATCACAATTATTTACTATTTTTGACTAATAAAATAGATGTGAAATCTTACAAAAATAGCACTCAGTCGACTTTAGTTTTAGTCATATTCTTGGCACATGAAAGTTTTCTACATATACACTTCATTACTTATCCTTAGACTTCATTATTGTTGGAGCTTCAAGGTTCTTTCATAATTCTAAGTTATATAAGAATTTTATTAAATATTAAGAGTAACAAGGGAAAAATAACATACAAGGGAACTTCCATCAGGTTATCCACTGACTTTTTAACAGAAACTCTACAAGCCAGAAGGGAATGGCATGATATATTTAAAGTGATGAAAAGAGAAGAACCTACAATCAAGAATACTCTACCCAGCAAGCCTCATTCAGACTTGATGGAGAAATAAAAAGCTTTCCAGATAAGCAAAAATTGAAAGAATTCAGCACCACCAAACCAGTTTTACAACAAATGCTAAAGGAACTTCTCTAAGCAGGAAACAAGACAAGGAAAAGACCTAAAAAAATAAACCCAAAACAATTAAGAAAATAATAATAGGATGATACATATTGATAATCACCTTAAATGTAAATGAGTCAAATGCATCAACCAAAAGACGTAGACTGACTGGGTGGATGAAAACCTGTGCATATATGTACTTCCAAATACTATATCTCTCTGCTTAACCTCCCAAACAATATGGAATTATTTTATATTATTAGGTTAATCATGTTCCCATTACAGCTTGCAATTGCACTGATCTTTAAATGCTCTCTGGCTAATGATTGTGAAAATTGAAAAACATCTTTTACTATTGTGATTATGTAACTATTACTCCTTAATATCATTGTATCATGATTGGTCAACAATAGAATTCTATATCATCAACACTAACATTTAATAGGAAAACCTATAATCACCTTTTAAAATAAAGATGCATATCTGAAATATCTTGGAATTTTTTGAAAAATACAAATGCCCAGGTATTGCTTTTTTCCTCCAAAGCTCCAGATACGATTCTAAGGAGCAGCCATGTTTAAGAAGAACTGGACCACAGGATGATCTTTTACTTTTATTTAGTTGGTTTCACTTTTTCTATTTCATATTCAGTGTTCCCATCTCATTTAGCTTTTGTTTTCAGATTTCTCCATCTCTTCTACTTTTTTTTTATGTCCTTTTCTCAAGCTTTTATCAAGCATAGTAGAACAGTTTTCATATACATATATATATATATAAATAGTATTTGTAGGGTATATATATATACATATACATATAAATTAATAAATTTAGAAATTCATAAATTTTCTAAGATATATGAATTTTTTCCTAAATAAAAAATTTGACATTTTGACTCAACTTGACTTCATATTAATAAAATGCTATATTTCTAATTATAAAAATAGATATACAACAAGCAACAAAGTTTTATTATATCACATAGGGAACTATAAACAATATCGTGTAATAACCCATAATGGAAAATAATTTGAAAAATAATATATGTGTATATGTGTAACTGAATTACCTGGCTATGTACCTGAAACACTGTAAGTCAACTATACTTCAATAAAGTATATATGCTAAGAAATTTTAAAAAAGAAATGGAGCTTTATGGTACTCAAGGATGAGATTCTGCAAAGTATTTTAAGGTCACTATAGAAAAGTATTCTACACTATAAAGTCTTTTAAGCATATAAAAGACTATGTAAATAATCAATAACACGTCACAGACCATAACAATGTTTACTGAGCTTAAAAAAAAAATTAGAAACTCATATATATATATATATATAAATTCTTTACATTATTAATAGTACTTCTAATAATAATGAGGAGGAGAAAAAGAAAGAGGAGGGTAGAGATAATTTTTTTTCAGCAATGACTATAGTCTGGGATGACCCAGAGGGATGGTATGGGGAGGGAGGTGGGAGGGGGGTTCAGGATTGGGAACAAGTGTACACCCATGGCGGATTCATGTTGACGTATGGCAAAACCAATACAATATTGTAAAGTAACTAGCCACTAATTAAAATTAAAAAAAAAAAAAAAAACTATAGTCCAGACCTAAATCCCAGGGACAGGGGAGCCTGGCAGGCTGCCGTCTATGGGGTTGCACAGAGTCAGACACGACTGAAGTGACTTAGCAGCAGCCTCAGCAGCAGCAGACCTATTTTAATTGTTTTCTTCATATTGCCTCTTCGAATCCTGCCAACAACTTTATGAGGTACCCTTAAATGTTATTCTCTTGCCGAAACATGTGTCTTATCTTTTTCTCTGAAAATATTTTATAAGATTGTTGCCCAATTGGTCAAAGTTTATGGGAAATTTTAAGACAGCAAGTGGATAGACTATCTATAGCCTATTGGGCAAATTTGGCTCATGAACTATTTTTATTAAAAGCTTTATTAGACATGCTTTAGCCCTTTCATTTACATGTTGTTCATAGCTGCATCCACACTACAGAGAGGGACAGTTAGTTACCTCAAGGACTTATGGTCTACAAATTCTAAATTATTAATATATGACCCTTTTATAGAAAAAGTATATCTTGACTGGTGATATTGATAATCAAAATGCTCATACAGTTTGCAAACATTTATACTAACCACTAAGGAATTTGCATAGTGTTATGTAGAGAGCTGTATTATCTGATAATATCAACATAAACTCTCTCATATCTTTTGCAATAATTTTACAGTTCTTTTAATTACCAGAACTACACCTATCTACAGTCTATGGTATATATTTTTTTTGAGTTATTAAGAAGTCACAGTTATCAATCAAGTCTAACTTCAGTATTTTCACATGTTTCCAATTAAGCTTAGAAATTATAAATGTCCAGCATGAGGGGAGGAAAAAGTAACTGCATGACTTCCCTACAGTGTGGAAATCGCCTCAGTATGGTTTATGTTATTTTCTGTGTGTTTCAGCAAATGATGTATCTAAGACTCTCAACTGAGTATTGTACAAGAATATCAAAACTTAGTTCAATGAATTATGATTACAGTCTTTCTATAATAATGGTTTAAAAGTGTAGGATGAGTTTGAGCACTCTCCATTATTATTTCAGTTTTTGACTTCATGGAAAACAGAAAAAAATGTTCAGGGCTAAAATTGTATGATCTTGTACAATTGTTCATATAAATTCTAATCAGTACATTTTCCATATGATATCATATTCTACTGCTTAAAATAAGCATTTTTAACAAGAAAATCTCAGTTTTGTGTATAGTAAAACTTTGGTACTGTTAGTTTCTCTAATACTGATTAGGCATATCACTTAAAGAGACAATTAAAAGAATTGTATGTATAAGCTATTATCTCAAAATAGCCACAGACATGAGAAAGTTATTAAAAAAAAACTTAGTTATTGATTATCAAAAGACCAGCTTAACATCAAGCATTTACTTAAATATACAACTGACCATGGCAAATGTAGTCATATTTGGTATCCAGCAACTACAAATTGGCAATTGGCATGGGTACTTGCCATATAACCTCTAAAAGGATTAAATCATGTGCTGCTGCAACTGCTGACCTTCAACACTCTCTGAAGGAGTAAGGGTAGAGAGAAGAAATGAGGCACCCTCTGCTCCAGGAAAACTGCCAAGACAAGTCTTCAGATAGTTAGATACACTCAGGAGCTGATTTTATGAGCCCAATTCTTGTATCTCCTCATATCTAGAAAAGCACTAAAATTCTTGATGGTGCAAATTGTTTCTCATGACTGGCAGAAGCTTCATAAGACCAGCAGAAATTCTAAAATAAATGTGTGCTTAATTGTATATCAAAATCACATATACACTATCTTTCCCCCGTACCTCTTTGGAACAGTTTCTCAGAGCTATTTGAGGCACTGTCTCCTGGGTTGCTCATATTGCCCACCTAAAAACTTAACACACAGCTCTCGTTTTTAAGTTGCCAGTTTCTTCAGGTTTCTTAAAAGAATAGTTATTGTATATATGTTAATATTGGCATTTCCCCAAAGCAGGGTCTGCATCATAATTTTCCCTAAGCAACTATTTATTATAATAGTTTTTTGAATTGAAGAATAATACAGTGATGTTTGAATGGCATCATCGACTCAATGGATATGAGTTTGAACAAATTCCAGGAGAGAGTAAGGAACAGGGAAACCTGGGTGCAGTCTTCTGCACCCGGGGAGTCTGCAGTCCATGGGGTCACAAAGAGTTGGACATGACAGAGTGACTGAACAACAGCACAGAAAATGTTAAATTCCATAATGGGAAACATTTTTTGATTTCTCAAGAAAATGAAATTACATTTTTCTTTTAGTTGTATTGTTTTTCACATAGTTACAAAGTAGGCCACAGTATGAAAAGGAGGGTGTGTGCAAGATTCTAATAAGACTGTTGGATTATGTTTATAGTCTCTGTGTAGTAAATTAAAAATAAGATTAAATATGATTTAATATGCATTTAATTTCTAGAAAACCTGATTTCTGGTGAGATTGTAAAACACTTTTCTCTCTTGTGAGCACCTGTTCTGCCTCTTTCTGATTTTAATTTTCTAAAAATTAGTGTGAAATAATGAAATTAATTTATATTAAAAAAAGACCTAATTTCTCTATTACCATAAAAACAATGTTTCAAAGAAGAAAATAAAATCACTCCCATAGTTACCAACTAGAAAAACCAGCCCTAAAGGAAGAAAAGTACATAAGAGAAGGATTGCAAATTTAATGGGAAAAAAACTGTATACTGTATAAGCATATATTTGTGTATATGATGTGTGTGTATATATATATATATATATATGAAGAATTCAAGTTTGAATGGCAAAAAGAAAATATACATATGCAAATATCCTTGATAAACTGCTGGCAATAAAAATATGAATGATTAAAAATGAATCTGTAAAGTTTAAAAATAAAATAAAATAAAAATAAATAAATAAAGTCCCTCTAGCGGTGAAAAAAAAAAAAATGAATCTAGGGAGGCTGTGTGGATATTAAGAGATTTTGAGATTCCTAGATTTTCATTTAATTGCTTTTCATTCATATGGGTCTAATTCATAAAACAGGACTTTTATTTTTCATTTACTTGAGAAAAATATAGTCTTCCTTGCTGTGTCCATGAAGGCTCGCTTGACTTGCTGATTCCTTAGGGTATAGATAAAGGGGTTCAGCATGGGAGCTATGGAGGTGTTTAGCACAGCCACTCCCTTGCTTGAAGACACCCTGTCCTTTGCTGATGGATTCATATACATGAAAATGCAGCTGCCATAAGAGATGGAGATGACAATCATGTGGGAAGAACAGGTGGAAAAGGCCTTTGTCCTCTGAGTGGTAGAAGGGATCCTCAAAATTGTTCTGATGATATACGTGTAGGACAGAATTATTAATGCTAAAGTGAACAAGAGAATAAACACAGCACAGGAAAACCCTACTATCTCTAGAAATTTGGTGTCTGAACAAGAAAGGTATAATAAGGGGAAATAATCACAACTAAAATGGTCAATAACATTGGACTTACAGTAATCAAGCTGTAGGAAGAGCATTACTAATGGGAATATGATTAAGAATGAAGCCAGCCAAGAGGCCAAGACAAGCAGTGTGCAGACTTTGTGATTCATGATGGTCAAGTAATGCAGCGGTTTGCAGATGGCAATGTAACGGTCATAGGACATGGCAGCCAGAAGATAAAACTCAGTGACTCCCAAGAAAATGAAAAAAAATAACTGAGCCATACAATCATTAAAAGGGATGGTTTTATCTCCTGTAATAATGGTGGCCAAGAACCTGGGTATACTGACAGTTGTGAATGAAACTTCTAATAAGGAGAAATTCCTGAGGAAGAAATACATGGGGGTTTGGAGGTGGGCATCCAGCAGGGTCAGGATGATAATGGTCAGGTTCCCAGTGATGCTGAGCATGTAGGTGATGAGCAGAAAGATAAAGCTCACAACCTGAAGTTGTGGGTCATCTGACAGTCCCAGGAGGATAAACTCTGTTATTTCTGTGTAGTTTCTCATTTTTTCTCCTTCTTTTGAGTAACCTTCAGGAGAAAACACAAACAGAAGACACAGAAAAGGGGATTATCCAAGTGTAGCACTGGGATTTGGCTCTGAAAGGAAGCCTACTATGCCCTGCTAACATAATTCAGGAGATTGTTTAAAAGTTAATGAAATAGATAACTTGTTTTGAAGTAAGTTTCTACTACATGTCAGATTTGTGATTCACAAAGAATGTTACTTTATAAAATCCCTAGTTTACAAATTGGCATCAGGCTAAAAATACTTTTAAAAATCTTATAAAAACAATATATCCTTCACATGAAAAGCAAGGATTATAATCTATGTTTTTCTCAAACCTAGGAAATACAGGAGGAGAGAAGCTACCTCTTGACCCTTTAAAAGTGTCTCCACAGGATCCCCTCCTATTGGGGTACTGTCTTTTCTTCAACCTCAGTAAATCGTCCTGTCCTAATATATGTCACCTAGTTTCTCGTATAATGATTGTTTCCTAGTGTAATATAGAAAAGCCAAATGTGTCAGGAAAAAGGCCATTCAGTGCATATGTTTCCAAAAGGAAAATCATGGAAGATGAATCTTGAGCTACATGCCATATTTCTTAAGTTTTGAGTTAGACTCACACTCACCTTCTCAACCTCCTACTCATCTGAAGCCCCAGATAATGGAATAAAGGAATCCAGGTCATGTATCTGTTTTGGTGGTCTTCTCAGATATTAGATACTCAAGAGTAGAAAGGAGGCAGAGTGGCCATTAAGTATATTGGATCTGTGGCATGAGCTAAGGAAACAAAAGTATGTCAATATCTAAAATAAAACATTACCTTCTGGAGAACATTTTCTTTTTCATCCAAACCTCTCTATCTACATACTATTAGCATTCTCTCTCTATCTATATGTGTATATTCTGATTTTTACATTATATTTTTATTTTATCTACATTAATATTCCCTTAATAGAAGTTCTATTTTGTCAGGCTACTAGTATAGTCCATGAAAGAGCAATGAAGTCTTTATTTTGTCATCATAACTAACAGTAGCAGAAATCATTTAAACAGTTAATTTCAATATCTGCCTCATTAACTACAGTAAAGTCTTTTACTGTGGAAAATTCTTAAAGAGATGGGAATACCAGACCACCTTACCTGTCTGCTGAGAGACCTGTATGCAGGTCAAGAGGCAACAGTTAGAACCAGACATGGAACAATGGACTGGTTCCAAATTGGGAAAGGCTGTATTTTGTCACCCTGCTTATTTCAATTTTATGCAGAGTGAAGTGAAGTGAAGTAGCTCAGTTGTGCCCAACTCTTTGAGACCCCATGGTCTGTAGCCCACCAGGCTCCTCCCTCCATGGGATTCTCCAGGCAAGAATACTGGAGTGGGTTGGCATTTCCTTCTCCATGGGATCTTTCAGACCCAGGGATCGAACCCAGGTCTCCCACGTTGCAGGCAGACGCTTTAACCTCTGAGCCACCAGGGAAGCCCCAGAGTACATCATGTGAAATGCCAGGCTGGATGATGTACAAACTGGAATCAAGATTGCCCGGAAAAATATCAACAGCCTCAAATATGATACCACTCTAATGGCAGAAAGTGAAGAGTAACTAAAGAGCCTCTGGGTGAGGATGAAAGAAGAGAGTGAAAAAACTAGTTTAAAATTCAACATTTAAGAAACTAAGATTATGGCATCCAGTCCCATCAGTTCATGGCAAATAGAAATGGAAAAAGTGGAAGCAGTGACAGATTTTTCTTTCTTGGGCTCCAAAATCACTAAGGACAATGACTGCAGCCATGAAATAAAAAAGATGCTTGCTCCTCGGAAGACTATGACAATCTTAGAAAACATATTTAAAAGCAGAGATATAATTTTACCAAAAAGGTCCATATCGTCAAACTATAGGTTTTTCAGTAGTCATGTATGATTGTGAGGGTTGGACCATAACGAAGGCTGAATGCCCAGAAACTGATGCTTTCAAATGATGGTGCTGGAGAAGACTTCTGAGAGACCCTCGGACTGCAAAGAGATCAAACCAGTCAATCCTAAAGGAAATCAACCATGAATATTCAATGGAGGGACTGTTGGTGACTGAAGCAGCAATACTTTGGCCACCTAATGTGAAGAGCCAACTCATTGGAAAATACTCTGATGCTGGAAAAGATTGAAAGCAAAAGGAGAATGGGGTGGCAGAGGGTGAAATGGTTAGTTAGATACAATCACTGACTCAATGCACATGAATCTGAGCAATCTCTAGGAAATAGTGAAGGACAGGGAAGCCTAACATGCTGCAGTCAATGGGGTGGCAAAAAGCTGGACATGACTTAGTGACTGAATAACAACAATAACAAATTTCAATATCATTCATTTTTGAATTCTTATTGACTTGTAGCTTTTACATTCTAGTGTCAGGAGAGAAGTTTTTGCAATGGAATACTTAATTTCAAGTTGTGGGTTTGTTGATTTGTAGCATGTAATTTATTGTAACGTTGTGAAAATTTTCACTTTTTTTTTGTTTGTTTGTTTTCTCTACAAACCTGATCTTTCTTTTCATTTACTCCTCTGTATAGCAGAAAGTGGAGCTGCTGCTGATTTAGGGAAAATTCCAACTGAGGTCAATGGTGGCCAGCGCACTGGGAAAAAATGTGATGTTCACATTAAAATGAACCTATCCTTTTGCTAATCCTCAATGACTAGAGAAAAACGTTTAAGAGCACTTATAAGAAAAGCAAGCCTTACAAGCATAATTCCTGTAGGCAAATTTATGGCAACTCAAGTATTTGATAGATATTTAAAATTTGAAAGTCATTGTTCTCAGTGAACAATCCTCTGCAACTAACAGCTATTTATGACTCTAATCTGTAAATCATTTCTGGGATGTGAAGTGTCAACCATTCCTGGGATGTTTTTGGTAATGTAATAAAAAATATATCCAAGTCTCTAAGTCATCATTTCATACTTTCCTTACTAATGGCTCATTCACGTTTCTTCTAGTCCCAAGGATCTTAGGATAGCAAGCTTCATGTTCCTTTATGTCTCTTTCTTTTTAATGAATTCTAGTGTCTTGGATAGCTCAGTGTCAAATTAGGCTTGTGGATCTTTGAAAATGAAAATCAACCTATATAAAGCAAATACTTGCCATCGAGTTAAATAAAATTTGGGGTTAAATAAAATAACTGGAAATGATTTTTAGGACATATCTGCTATTTCACAGTAAATTGTAACAATGGCTTCTTTGAGAAAAGATCACCAGCATTCCCTAAATGCTACAATTTGAAAAAGCAACAATATGTAAATGTCTATTAAGGATTGAATGATTGTTTTCCTTATTTTATCTAAATTGTGAGACATGGGTGGGAAGCTCCATAAATTCTACAATATAATTGGAAACATAAATTAGCTTCTCACATTCTCTATATGTACTGATTTTACTATTTAAGACTCCTAAGAAGTCATAAGTAATGCTATGAACAAATATAAACTCAAGAGGGTTTGCACCATCAGTATTAATAAAGGTGCATATGTGCTCAGTCGTGTCCAACTCTTTGCAACCCTATGAACTGTAGCCCTCCAGGCCCCTCTGTCCATGGGATTTCCCAGGCAAGAATACTGGAGTGAGTTGCCGTTTCCTCCTCCAGGGGATCTTTCCAACCCCAGGATCAATAACCTGGGTCTCTTGAATCTTCTGCACTGGCAGGTTGATTCTTTATCACTGAGCTACGTGGGAAGCTCTGGCATTATTATGCAGAATTCCAATTATCTGTCTTTCCCTATTAATTAAGGATCTTTTTATTGGTGTTAGGTTTATAAGTTAGGATAATTTGTCATAGAACAGCAGAATATTGGTTAAATTTTATATCTTGGGTAATAGTTTGGATTTATAACAACCCTAATTTTTTTTTCTAGAATGATTTGTTTCACTGCTGACTGTGCTTGCTGACATCTAACCATGTAATGACTTCATTATGACTGTATTAAAAAATTCATGAGTCAATTTAGATTATTTTCAGATTATTACCTTAAAACTATTTTTGAATAGTCCTACAGTTAGTTCAGAATTCTGTTTCTCTGACTCCTCTGAAAAAAGGCAAGTTACTTTTTCTTAATGGAAAAGGGGAGTCAAATCAAATTAGTCAGATCAACACACAAACCCATGTGATTAGGAATAATGAAGGAAAAAAATGTAATCACCTATATCACTTTTAGGATCTGTGGGTTTCCATAGAGATATTCTGCTGCTGCTGCTAAGTCGCTTCAGTCATGTCCAACTCTGTGCGACCCTGCTGGGTTCCAGCCCCGGCTGATCCAGGGAGTTCGAAGCGGGGATGGCGTCGGCGAGGATCAGGATACAATAGCTTCAATTAGATATTAATTATAGATATAAAGAGTGATAGAATGAGGATAGCTCAGCAGGAAAATTCAGTGGAGAAAAGAGGCTGAGTAGCTTGGTTTACGCGGGAAGCCAATAAAATGTCAAGACAAGAAGCTTGCACCACTTACGTAGGCTCCAGGCATCCTTCCGTTCTCCCGAAGGAGAGGAGACACTGAGGCCTCCCCAGTCGGATCTTAGAAGCCCAGGCATAATTAGTAAGCATGGTGGGCTCTGCGCTCCAGATGGAGACTCAGCCAGAGTTTGAGAGAGAGAGAGACATGGGGAGACCAGTCTTTCGAGAAACTGATCCCAATTCTTTATTTTCCATGGTCTACTTTTATACACTGAGATGTTATCCAAAAGTCATGTGGGGTCAGCAGTCCTGACTTTTATTAAAGTCAGGTGTTTCATACAAATGTATACAGAGGTCTTAGGGGTGTTACATCATCTTCTGGCCTGCTGACAATTTATGACAATTTATGAGCCTCTCCTTGTGACAGCAGTCAGTCAACCAGGACACTTATTTCTCCAGGGGTGATTATTCTTAAAACAGACGCCGCTCAAATAAAGTTATATTCCTATAGGGTGAGGGTATAGTGGGTTTTAGTTAAGGAAATAATTTACTTCACCTAAGGTCTAACGTGATTTATATCAAAGGTTAATACTTATTTCTTCTATATATTCATTAATGTGTGTAAGGGCAGGGGATGTGGAGACTTAGCAACAAACATTGGCTCAACAAATGAAAAACCCTTCACCAATACAATTTCTAATCAGCCCACTATACTTATACTAATGGTTTTCTAACTTTTCTAAGGAACCTGTTTTTAGAAGGTTTAAAGCATCTCGTGCCTCTCATGGTTGGGAGGCTGTGAGTAATCACATGTGGCCGGACAAGCCTGTCAGGCAGGCTAGAGAACCTTCAGATGAGTTTGTAGGTTAAAACACTCCTATCATGCCCAGGAATTATTATTAACTGGAGCTCTAAGTTAACTCCTTCTCCGAAAGAGGTGGTGGGGGACAGCTGCCCGTAAAGTCAGAGGTGTAGGTGAGAGCACAAAGTAGTAAAGTAGGCAGGCTCTGGTTATGGGGGTAGATGCTTGAGGATTTCCAGGGGGACTCCTGAGGCTCGATCCCGCCTTTGCATATGTCGAGCCTCCTTCCTCATGACCTTTGCCACGGGCAGAGTGCCTCCTGCCGGCTCCCCACACGACCCCATAGACGGTAGCCTACCAGGCTCCTCCATCCATGGGATTTTCCAGGCAAGAGTACTGGAGTGGGGTGCCATTGCCTTCTCTGTAGAGATATTCTATTTCTCCCTAAATATCTGTTTGTTAACTAGTATCTGTATTTGAAGATAATCTTTAACCTAAAAAGGAAAAGAAATTCTTATAAAATATAGCATTAGGTCTTAATTTAAATTATTTTGTGTGGAATTATTCGGGATTTGCATCCCAAGAGATCTGGATTAAAAAAAACAACTCTCTCTGAGTTATATGTTTTTTTCTTCCCCACAGTGAAAATGAGGATAATATTGCATAGAATTATTGTGATGGCTAATGATTAAAAGTAAAATTAAATTATATAAAATTTTAAAGCATGTATTCCCACACAGTAAATCCTGTTCTCTTTATTATTCCTACAAATAAAATCAATTATTACATTTGAGGAAGATGGTCCCACTATAAAACAATAGCAACCATTTTGGAGGAAACTTACTTGAGAGCCAGTGCTGTTTATGTACTTATCTCATAGATCTCACTGATTCATTGCAATAACCTTATGTTACCTTTGAAGAAACTGACAATGAGAGATTAATTATTGTAAACAAAAGCATACAGCTAGTTAAAGGTCAAATTGGAATTCTGTACTATTTCCTCCTGAAACTGAAGCATGTGATACTTATCTGACATATATTCAATGAGGAGGACCAAACTCAGAGTAATTTTCTGAAAATTAATAAATTAGTATGACAAACAGGAAACATAAACAGACTCATTTTTCAGAATCCTTGATATATACAGGAAGGCATGGCAACCCTAAATTATTCATTATTTATTTCACCTGATGAAATGCTTAGCTAAGGATTAATAAATCAGTGCTAAGGAAAGGAAAGTTTGCATTGGCTTTTACTTTACAATCTTACCTCTATTTCTACAAATGCATCACATTAAGTGGCAGAAACTATTAAAAAATATTGGTAACTACTTCAAGTTTAGGTTAAGATATTTAGCATTTGTAAAAATACTCTATCTCAACACACTTGCAATTATCTTCTTTCTGTAGCTACTTTTCTTTGGTGCATTATGCTTTGTAGCCATGCACGGGAGAAAAAAATGGTGAAGGGTAGTAAGATATCATTACTGTGGTTCTTTATGGACATGATTTTTATATGGATTTTTAACCTGCATGAACTACATGCAGTTTTATAACAACATATGCCCATGGCTCATGGGAAGTACTCCCGTGAATCAAATGTGCCAGCAGAGCCAAGAGGAAAATACTCTAAGGATTATACATATGTTATTAATATTTGTACCACTATTGAATTAGAAAACTTGGTGGACAATGTCCAAAAAGATAGATAAGCATGAAAAGTAGGGCAGAAACATATGGAAGATGTGCAAAATTTTTGGAAGAGGTTTTCTGAATTTGGTACATCAGGATTTCCCTAAAGTATAAACATTTCTTGACCTTGCTGACTGAAATTTTGGGATGAATGAATCTTATGTTTAAACACTACATTTCCTTTCTTGTGTAATAAAATCTCCCCATAAAGTGGCTCACTAAGCTATTAAGTATAAAATAAATTATTCAAAAGTTTAATAGAGAACAATGAAAAAAAGAATGAGATACAATATCATGCCCATGAAATTCCCATAGAAGGCATGAGAGAAGTTAGATTAAATAAATTTTAAACTCTTAAATATATTCCAAGAATTTTCACAGGTCATTTTCCCTTAATAATGGTGCTAATTGTTGAGAAGTATCTACTATCCAGAGGCCTCTTTTCATTTGATTGGTGGGCTGGGTTCTGGTAATTAATGAAAGCATGAAGTGAAGTGAAGTCACTCAGTCGTGTCCGACTCTTTGTGACCCGATAGACTGTAGCATAAAACCTAGGAAATCTGCAAAAATTTGCAATTCAGATTCCTTTAATCTAATTTTAGAAATGACAAAAAAAACTCCACATCTGTTGACTCAATCGTTGTTATTCATTCAACAAACATTGAGAATTTGCTGTCTTAGATACTATATGACACTGTAGATACAATAGAATCAAAATAGATATGAACCCACCTTTTCTCAGCTTTCTGAGGAATCTCAAAACACAAATCTGAGGATAGACATCCTCAGAAAAGTTTGGAGAGGCCCCCAGAGTCTCTAGGTGGACTAGGTAGTGATGGTTTTCCCTGAACAAATCCAGCTTTAAAAGACTGGGAGAAGTGGCTGTTTTAGCAAATGTGTACATAACAACATCAATTTACAAGGGACATAAAGAAAAGAAAATGATGCAAATAAAATGAATCTCAAAAAGTAGACCCTAAATAAATGTAGGTTTATGAACGCTTGACAAAGAATTCAAAGTAATTGTCATAGATATGAGTATTAAGTTCTGGAAAGTGGCAGTGTTTTAGTTATATTACATTTATTTTTAATTATTTGATTATAAATATAATTTACTATGTATTTTTATGGAATTCACATATAAATGCTATAAAAATACATAATATCATAATCAATATTTACCTTCTATATATATATATTGAATTTCACGAAATAAAACCTCTACTTTAAAAGTGCAATTCACGAGTACATATTATCTCTTTGTTTGTTTTTTTTTTCCATATTATTTCTTTGGACTGGATTTCATGTATTATTACACAGAATATATAGCTTCTTTACACCATAGTAGTCTATCAGTGTTCACCTTGAAAATACATAGGAAATTACATACTCATTGTGAAACTTACGGTCTGATACTTCATAGGATCCTTTCAGGGACTGATAACAGAATTAAAATGATCTTTTCACAGTGTGCTTTGTCTTAAAGAAATGCATTTCAACCTACAAAAATTCTGTAGGAGGAATAACTTTATATATTTTGAAATGTTGATAAGCGATGCACTGGAAAAACTTAGCTTGGAAGTGAAAGTAACAGATTGGGAAATATATTAACTGTCATGTGGCAGATTAACAGGCTATAAAGAGCAAAGGTAGTTATTAATGAATAGATGGTTAGGAATTTCAGGATTTAACCTCATTGTTCTTTAAAGTGTCCTTTATTTTTGACCAAAAACAATTGTATTGGCAGAAAACACTGCTTTATAGACCATGTCTCTGAAGGCTTGTTTCACTTGCTGGTTTCTCAGGGTGTAGATGAAGGGGTTCAGCAAGGAGGCCACAGAGGTATTGAGAATAGCTACCCCTTTAGTCAATGATGTCTTTTCTTTGGGGAGGGACTAGCATACATGAATATGCAGCTTCTATCAGAGATGGAGATGACAATCAGGTGAGAAGAACAAGTAGAGAAGGCCTTTTTTCTATGACTGGCAGATGGAATTCTCTGATAATATATGTATATTATCATCCTGATAATGTATGTATAGGACAAAATCACTAATGCCAAGGTGAATAGCAAACTAACCAAAGCAAAGTAAAAACCCATTACTTCTAGAAGCCATGTATCTGAACAAGACAATTGTAAAAGGGGGAAATAGTCACACAAAAAGTGATCAATGTCATTGGAAGCACATTAATCTAGCTGGAGGAGAAGCATAAGGGGCGAGAAAATGGTCGGAAACCCGCCCAGCCATGCACAGAACACCAGCAGGTGGCAGAGTTTCTTGCTCATGATGGTTCTATAATGCAGGGGCTTGCAACATATGACAATGGCAGTTAGAATGTAAAATTCAGTCACCCCCTGCCCCCGCCATGAAAATAAAGAAAAATAGTTGGGTTGCACAATTGTAAGAAATAGTCTTGCCCCCGGAAATCTAGGGTTGTACACAGTAGTAAAGGAGATTTCTGAGAAAGAAATTTCGGAGGAAGAAATACATGGGCATCTGGAGATGGGAGTCCACCCAGGTTAGGGTGGTGTAGTCAGGTTTCCAGTGACACTTAATACATATGTGATAAATAAAAAAAGAAAATCACAATCTGAAAGTCAGGATCATCAGAAAGGCCTAGGAAGACAAACTCTGTGTATGGTTCATTTTTCTCTCTTTTTTTCTGTTTTTTTTTTTTTTTTTAATATACTTAGGTGGAAAGTACATTAAAGTGAATAGATGAAAGGTATAATTCATTGTGACCAAAATCATCATCATTAATGCAGTTCTAAAACTTTCTCTATAGTTCATCTCAATGGTATTTTATTTTGATTATCTTATTTGCATTATTACTTAAGATATATTTGTGAATCTGCTTTACATACTAATTCTCTGATTTTAAATCTGGCAGATGATAGGAAATCTTCATGCAATAAGTTGCATTATAGAGAGACGATAAGTGAAATAAATCAATGCTTTTTTGCTTTGTCCAATTAAATCATTGTAGTTTTGTTGGAATAATCCTATAAAATATAAGTTTTTCTTTTTTTCTGTCATGTATTCATTAGAAGATACTACCACCTAAAACAGAAATGGATGATCTCACTTCCTTCACAAGATCAAAATGAAACATAAAAAGCTAAAGCAACAACCCAATACTTTTATGATATAAGAAATTAATGATTTACTTAGCAAATAAAATAAATGTTTTATGATGAAATAACTTAACTACTAATTTTATTTTATTAGTATTTATGAATGTAATTATCAAGATAATATGAGAACATTGTATATATGTTACTTATGTATTTACAATAAATAGAATAAAAACCCTAATTATTTTATTAATAGAGGACATATTCACTTATTCAATGATTTGTCTTATAATTCCATTGAAGTCATTAATATTTGGCATCTACTATGATTTGCTAGGAATGTACATATGGAAACAGTTTTATGTTTTAGCTCAAAATGATATGCAGTATTTACATACTTTTCATTTTGCAGTGAAGCACAAATTGAAAAGTAACTCCCTGCCTCAGATCTTAGCAGCTCTGTTACCCATACTGCAGCCCAGTGCATTTTCTGCTTGAATATCATTGTCTCTTAGCTATTAAGCTTTATGAAAAAAGATTTTACTCCCTTGTAGTTCTGCTCCGCATTTTTCATGTGCATGAGATGACTGATTCAAAGGGATATTCCAGATATGTATAGCAAAGCCTCTCCCATGCATTCACACGTCTTCAGTTACTTCCCAGCTCTGCTGCATATATCTTTCTCTGTATTTGGTTTGCTAAAAATTGTGAAAACTCCCTTCTCCTTATTTCATATATTCATACTTCTGCTATGAATAATAGAATGCCAAATCATTGCTTCTCTGCTAGACACTGTCAAATGTCACACTAATCAAATTGGATTTTTTCTCTGTTTTATGATGATTTATGAGAATAAAAATGTTCAGAAACCTTAAGAAGATGTAGAAATATACTATCCTCTTCAGTAACATAGGTCTAGTAGTTTAAGGGAGAAATATTTACAGAAAGAATTGCAAGGGATATGGCAACATTTAGTTTTACAAGTATAGATTCTGATGTCTCTAGGACTAGGATCTGGGGTCCCTCTGGTTGCACTGAAAGCCAAATACTCAAATCTAGTTGTTTTGACCTATGAAGAAAGACATGTGTTGATCTCCTAGGAACAAAGCAAAGTCCAGGCTACATCTGTGTTATGCTGTGGACCATAGGGGATTTTTGGAAGGCACCCTTGGTGTTCTCAGTAACCTCCTGACTCTCCTCTATAGCAATCTCCCTTGAGAATGGTTAGGTTCATCCCACAGAAGACCTCAATGATAACGTCTACAACACAATCACTTTCATTAATCACAATTATTAATTTCATGAGTAATAAAATAGATGTAAAATCTTACAAAATAACACTCTTAATCTACTTTATTTTTAATCTTGATATAAGAAAATGTTCTACATATACATTTTTTTGCTTATCCTTTGACTTTATTATTTTTGGAACTTCACAAAACAAGATTATTTCACATTTCTAGGTTGTATAATAACTATTACAATGCACATAATGCCTTCACAGTTTTTAAAATTGCTGTTACATGGATTAACTGAGTCCTCACTATTGATAGCAATATTTAATTGCAGTGTCAACTTTTTCCATATTATTGTTCATCTTGGCCTTTGCATGTCTTTATCATGTCTATGACATACTAATGAGAAATATCACAAAATACAATCTTTTGTTTCTTTCAGGTTCTAGTCAGTGAATTATTGTTCCTTATTTCCTTTGTTGTCGGGAGCTGCATTAGGTATTACTGACAAAAGGGAGGCACGGCTCCCAATCCCTCTCCTTGTCCGGCAGGCACAGACGTGGGATGAAGGAGTTAGGCCTTGTGATTCTGACTTGTTCTTTACTTTCTTCGGTTGACTTGGCTGGAAAGAATGTTAAGGTGCTTGAGAGAAGCATGAGAAAGCACAAAGCCTTCTGCAGTTGTGCCCAGAAAATAATCTATAAAATAACCATTGACATTTGTTCAAGGATCTTTACAAAGAATGTCCCAGGATGAGCACGTAGGCCGCACCTTGAGGTCATGGAAAGGATTGTTTTCTGAGACCTGTTTGTGAGGGAAATATTTATGGCAAAAGAAGTTTGCTGAGTTTAGGCTTTAGGAATAATTAAGAATAGCTAGAAGCCTTTTATTCTTTTTCTACAGAAAACAAAGATCATGGCATCTGGTCCCATCACTTCATGGGAAATAGATGGGGAAACAGTGGAAACAGTGTCAGACTTTATTTTTTGGTGCTCCAAAATCACTGCAGATGGTGACTGCAGCCATAAATTAAAAGATGCTTATTCCTTGGAAGAAAAGTTATGACCAACCTAGATAGCATATTCAAAAGCAGAGACATTACTTTGCCAACAAGGTCTGTCTAGTCAGGGCTATGGTTTTTCCAGTAGTCATGGATGGATGTGAGAGTTGGACTGTGAAGAAAGCTGAGCACCGAAGAATTGATGCTTTTGAATTGTGGTGTTGGAGAAGACTCTTGAGAGTCCCTTGCACTGCAAGGAGATCGAATCAGTCCATTCTGAAAGAGATCAGCCCTGGGATTTCTTTGGAAGGAATGATGCTGAAGCTGAAACTCAGGTACTTTGGCCACCTCATGCGAAGCATTGAGTCATTGGAAGACTCTGATGCTGTGAGGGATTGGGGGCAGGAGGAGAAGGGGACGACAGAGGATGAGATGGCTGGATGGCATCACTGACTCTATGGACGTGAGTCTGAGTGAACTCTAGGAGTTGGTTATGGACAGGGAGGCCTGGTGTCCTGCAATTCATGGGGTCGCAAAGAGCGACTGAGCAACTGAACTGAGAAGACTTTTTAGAAGATAGTGATCTTAAGATGCTAGGGGCAAACAGGATTTAGAAAGATAAGAAATAAACTGAGAAATGTGCATGAGTTACAATGTAATCACAAATTAAATATAGGACACATAAGAGAAAGTAGATAATAGATAGTGGAGGGGATTCTGAGAGAATCCCTGAAGCAGGAACTCTGTTTGAAGGACAACAATGATTTCTGGAGACAGTAAATCTGGGTGGGGGAAACTGAAAATGTCAAACCTCTGACCTAATGCTTTTGTCAAAGTATAAAAAAGAACCTGAATCTTGAAATAAACATGTAGTTCCATACTATGAGTAAGAGACTACATCATCGTTCACAGGCACCGCTCACCCATTCAGGCTGATTCCCTGGCTGCCGGAGCTGGACTCTGGCACTTTGTTGTTGTTTTTATTTTTCCCCAATACTTTGATAGTGAAAATTATATGTAATCAGCTAATAATATGCCATGCATTGTTATATAATTATTAATATATAAATAACACATATCATATAATAGCTACTTTATATTAAATACATTTATATATTTCAATGAAATAATTTTATTTAACATAAAGAATACAATAATGAATTCATATAATAATATAATAATAGAGTCACTAATGCAGAACTAGATCACTGCTAGGGGGAAGTCTGCATGAGAATTATTTACTGGAAGAGAGGCATTAGGAAAGAGAACAAAGAAAAATAGAAGAAAATGGCAGCATAACTCGTATCTGTGCCAGGACATGTACTCTTTTTATTTAACTCAGTAAAGGAGCATTTTGGCAGATGTCTCTCTATATCACAAGGATTGATACCTTTGTCCACTTCATCTTTTTTTCAACACTATTGACATATAACATTGTGTAAGTTTAAAATGCACATGTTGATTTTATACATGTATATATTGTGAAATGATTATCACAGTATGTTAGTAAACATATCTATCACTCACATAGTTCTTATTTACTTTTTTGGTGGTGACAGCATTTAAGATTACTCTCAGGAATTTTCAGTTGTATAACAGTATTCTGATATCAGCTTTGTGGCGATAACAATATGATGAATGTGTTTACCCTAAGAGCCCTATTAACAAGCAACAAGGAACTCTATATTATTCATGAAGGACACATGCACGGTAGTGTTTCACTAGATTAAACCCTCATCCTCATGATAAAGGCTTAATCTAGGTTTAGATCTGGGGATTTTTTTTTTTTTTTCTTTTGCAGTGATACTCCAGCAATATGCTGAATTGATTTTTTTTTTTTTCCATCCTTAGTATCCATTGTTGATCAGTGGCTGGAGTCCTTATTTTTTGTGGTACAAAATGGCTCTATTATTTTTAATCTGCATTCCAATAAGAATTTTGTGCCATAATATTGCTAATACTTTATACATTCTTTCTGTTTCTTGGCAGTCAGTGATGATAGTTTGAAGTCATCTGTCTTTATTGATTAATTTTAACACTATAAAATTAAGCAAACACAAGTTTTTGGTTTGTTGTGTCTTTTTCAAATCAGTCTCTTATATTGGCTATTATAGCTCACAACCTCATGCAAGTTACACAGCTTTTCTGAGCATCAATTTACATACTTGTAAAAATAAGAAAATAGTGTCTCATCTGCTAATTAGTTTTGAAGTTTAAATAATTATTTTTTTAAATTTGTGAAAACAAATATTTAGACAATCACCATTACTCATACTACCTGGAGTTTTATAGGAATACTATAAATAATATATATTTTTTGTAGAGAGCATTTATAGTTTTAGTTCATATGCTCAACTAGGTATGTCAATTTATCCCTGGAATGAAGAATTGCTCAATATATGAAAATCAATCAATGTGAGACACTACTTTAACAGAACAAAGGATAAAAATCACACGAGTATCTCAATATACGTAGAAAAAGCATTTCACAAAATTAAAAAACCTTTCAAGATAAAAGCTCTCAACAAATTAGTAATAGAAGTTATGTTTACACAATAAAGAGCATATATGAAAAGCCCACAGCTAATATTATTTGTTGTTGTTATTCAGTTGCTAAGTTGTGTCCAACTCTATGTGACCCCATGGAATGTAGCATTCCAGGATCCTGTCCTTCACCATCTTCCAGAGTTCACTCTAATTTATGTCCATTGAGCTGGTGATGCTATCTGACTATCTCATTCCTTTGCTGCCTCCTTCTACTTTGGACTTCAAGCTTTCCCAGCATCAGGGTCTTTTCCAATGAGTCATCTCTTAGTATTAGGTGGCCAAAGTATTGGAGCTTCAGCTTCAGCATCAGTACTTCCAGTGAATATTGAGGGTTCATTTTCTTTAGGATTGACTGGTTTGATCTCCCTGTAGTACAAGGGACTCTTAAGAATCTTCTCCAGCATCACATTTCAAAAGCACCAGTTTTCTGGTGATCAGTCTTTATGGTCTAACTCTCACATCCATACGTGACTACTGGGAAGACCATAGCTTTGACTATACAGACCTTAGTTGGCAAAATGATGTCTCTGCTTTTTAATACACTGAGTTTGTCATAGCTTTTCTTCCAAGGAACAGGTGTCTTTTATTTTCATGGCTGCAGTCACCATACACAGCCAAAAATATTTTTTTTTCCAAAAATAATTTGGAGCCCAAGAAAATAAAATCTGTCACTGTTTCTACTTTTTTTCCCATCTATTTGCCATGAAGTGATGGTACTGGATGCCATGCTGTTAGCTTTTGGAATGTTGAGTTTTATACCAGCCTTTTCACTCTCCTTTTTCACCCTCATCAAAAAGATGAAACATTATACTCAAATTAAAAAAAATGAAAAGTTTTTTTTTTCTAAAATTAGAAACAAGCAAGGGGGGCCTTATACTCAATATAGTACAGAAAGTACTAGTCAGAATAATTGGACAAAATTGATCAATCAATAAACCAGTCATCTCTATTTGCAGGTGACATGATTTATATTAGGAAACTCTACACACTTTGTAAAAAAGTTTTAAAGTTGCAGAACATAGAATCAACATTAAGGCAACCCACTCCAGTATTCTTGCCTGGGAAATCCCGTGGACAAAGGAGCCTTATGGGCTTCGGTCCATGGGATTGCAAAAAAAAAAAAAAAAGAATGTAAGTTGCATTTTTATACTGTTAATAAGCTTTCTGAAAAAGAAATTAAGTAAAAAATGAAAATTGCAGTAGTACTGAAAGGAATAAGACACTTAGGAATAAACTTAACTAAATAGGTTGGAAATATATACACTGAAAAATGCAAAACTTTAATGAAACTAAAGACATAAACACATGGGAAAACATTCAGTACTCATGGATGAGGAAACTTATGTATATGTCCTGCTCCCCAACAAAATCGACAGATTCAGTGCAGTCCTGTCAAATACCAATGGCAACATTTTTTTACAGAAACAGAAAAAAAAATTCTAAAATTTATAAGGAATCACAAAAGACCATGAATAGCCAAATAAATCTTGAGAATAAAAGCTAAAGCTGGCTTCCAAATTTCAAAATATATTGAAAGCTATGATAATTAAATTGATGGAGTACTAGCATAACAATAGCCATCTTAATCATCACACAGCATGGGGATCCCAGAAAATACTCAGGTACATACAGTCAAATGATCTTTGAAAAGGGCACCAAAAGCCCATAGAGGGGAAAAGATAGTCTTTTCAAAGAATAATTATGGAAAAACTGGGCATCTACATGCAAAAGAAGGAAATTCTACTCTTACTTTACACTGTACATAAAATCAACTCAAAACAGATTACAGCTTAAACATCAGACATAAAGTTTTAAAACTCTTTAGAAGAAATTGTAATGGAAAAGCTGCATGATATTGGACTGGGCAATGATTTAATGGATATGATCCCAGGAGCATAAGCAACAAAAGTAGATGGAACAGTCGGATTACATCAAAATAAAAAGCACTTTCACCACCAAAGAAAGAGTTGACAAACAGCAGAGTGAAGAGACAACCTATAGGATAGAAGGGAATATTACAAACACTGTATCCGACAAGGGATTAATGTTTAAAATATGTACGAAAGTCTTACAACTCAGTAGAACAAAACCAGGACAAACCCCCAAAACCTAATAACTTAATTAATAAAAGGACTGAAGACTCAAGTATACATTTTCCCAAAGAAGATATACAGGTATAAGGAGATAAATGGCCAACAGATATATGCTAGATGTTTCATGTCACTAATGTTAAGAGAAAGGAAGATCAAAAGGACAATGTTAACTCACCTCACACCTGTCAGGATGGCTGTTATCAAGTTGATAAAAGACAAGTGTTGATGACCGTGTGAAAAATGTAGAATCCTGATAGATTGTCTGTGGGAATGCACGTTGTGCAGCCTCTATGAGAAACTCTATGAGAAACAGTAGAGATTTCCTTCAAAAATTAAAAATAGAACTATGTTATCTAGCAACCCCATTTCCAGATATGCATCTGAAATAATTGAAATCAGGGTATCTAAGTGATAGCATTGTCATGTTCCCTGCTGCAGTATTCACAATTGTTAAGATATGGAAACAAACCCAAAGGTCTAGGGAAGGATGAATGGATACAGAAAATACAGTGATGCATTTAGTGGGATAGTATTGGACTATTATTCAATCTTAAAAAGGTAACAATATCTCAATATATAGAACAGCATGGATGAAGTGTGAGGGCCTTACGCTAAGTATAATAAGCCAGTCATAAATGTTAAAAACTAAACGAATTCACTTAGGTGATAAACCTAAAATTCTCAAACTCATAGATTCAGATAGTGGAATGGTGGTTACTAGTGGGTAGAGGGAGAGGGAAATGTGGATATTGCTAATCAATTGACATAAAGTTTGTTAGAGTTAACAACACTGTATTGTGTCCTTAAATTTTTAAGTGGATAAATCTCATATTAAGAGTTCTTATCACCTCAAAAGTATAATCTGTATATATCTGTAGTGGTTAGATATGCAGGATAATGTTAATAAACATTATAATAATTTATTGACAGCTAATTATGTTATATGCTTTACAAATTCATTTTCATTCCTATCAGTTAAGTTCAGTTAACTCGCTCAGTCGTGTCCGACTCTTTGGGACCCCATGAATAGCAGCACGGCAGGCCTCCCTGTCCATCACCAACTCCTGGAGTTCACTCAGACTCACATCCATCGAGTCAGTGATGGCATTCAGCCATCTCATCCTCTGTCGTCCCCTTCTCCTTCTGCCCCCAATCCCTCACCGCATCAGAGTCTTTTCCAATGAGTCAACTCTTCGCATGAGGTGGCCAAAGTACCGGAGTTTCAGCTTTAGCATCATTCCTTCCAAAGAAATCCCAGGGCTGATTTCGTTCAGAGTGGACTAGTTGGATCTCCTTGCAGTCCAATGGACTCTCAAGAATTCTCCAGCACCACATTTCAAAAGCATCAATTCTTTGGCACTCAGCTTTCTTCACAGTCCAACTCTCACATCCATACATGACCACTGGAAAAACCATAGTCTTCACTAGATGGACCTTTGTTGTCAAAGTAATGCCTCTGCTTTTGAATATGCTATCTAGGTTGGTCATAACTTTTCTACCAAGGAGTAAGGTCTTTTAATTTCATGGCTGCATTTCTATAGTAAGTTATATATATCTGGCTCCCCTGAACTTACACCTGACTTACTGATGGGGAAATATATGCTTAGAGGTTATAGAAACCTTAAGTTTGTCATATATTCACCTTATTTAATATACAAATTGTATTGGAGATAGGATAGAAAGAAATGGAGAACCCACTCTTAAATTCCCTTTAATATTTGAATCCCCTTCAATTTTCCATCACTCCCATCCTCACCCCTCCCTTTTTTAAAAAAAGAGAACTTGTGGTATATCTCTCAAGTGTGAGTATCTCTAATGATTATTAAGAATGTTGCACCACTAATTAGGTTTGTATTTTCTATTACTAAAATGCTGAGTTTTCCAAATTTGCTGGCATACCGAGTGCAGCACTTTCACAGCATCATCTTTCAGGATTTGGAATAGCTCAACTGGAATCCATCACCTCCACTAGCTTTGTTCGTAGTGGTGCTTTCTAAGGCCCACTTGATTTCACATTCCAGGATGTCTGGCTCTAGGTCAGTGATACACCATCATGATTATCTGGGTCGTGAAAATCTTTTTTGTACAGTTTTCCTGTGTATTCTTGCCATCTTTTCTTAATATCTTCTGCTTCTATTAGGTCCATACCATTTCTGACCTTTATCGAGCCCATCTTTGCATGAAATGTTCCTTTGGTATCTCTGATTTTCTTGAAGAGATCTCCAGTCTTTCCATTCCGTTGTTTTCCTCTATTTCTTTGCGTTGATCGCTGAGGAAGGCTTTCTTATTTCTTCTTGCTATTCTTTGGAACTCTGCATTCAGATGTTTATATCTTTCCGTTTCTCCTTTGCTTTTTGCTTCTCTTCTTTTCACAACTATTTGTAAGGCCTCCCCAGACTGCTATTTTGGTTTTTTTTTTTTTTTGCATTTCTTTTCCATGGAGATGGTCTTGATCCCTGTCTCCTGTACAATGTCACAAACCTTATTCCATGAAAACTGGAAAAAGTCAGTTTTCATTCCAATCCCAAAGAAAGGAAATGCCAAAGAATGCTCAAAATACCACACAATTGCACTCATCTCACACGCTAGTAAAGTGATGCTCAAAATTCTCCAAGCTAGGCTTCAGCAATATGTGAACCGTGAACTTCCTGATGTTCAAGCTGGTTTTAGAAAAGGCAGAGGAACCAGAGATCAAATTGCCAACATCCTCTGGACCATGGAAAAAGCAAGAGAGTTCCAGAAAAACATCTATTTCTGCTTTCTTGACTATGCCAAAGCCTTTGACTGTGTGGATCACAATAAACTGTGGAAAATTCTGAAAGAGATGGGAATACTGGACCACCTGATCTGCCTCTTGAGAAATTTGTATACAGGTCAGGAAGCAACAGTTAGAACTGGACATCGGACAACAGACTGGTTCCAAATAGGAAAAGGATTACGTCAAGGCTGTATATTGTCACCCTGCTAATTTAACTTATATGCAGAGTAGATCATGAGAAATGCTGGGCTGGGAGAAACACAAGCTAGAATCAAGATTGCCAGGAGAAATATCAGTAATCTCAGATACGCAGATGACACCACCCTTATGGCAGAAAGTGAAGAGGAACTAAAAAGCCTCTTGATGAAGGTGAAAGTGGAGAGTGAAAAAGTTGGCTTAAAGCTCAGCATTCAGAAAACGAAGATCATGGCATCTGGTCCCATCAGTTCATGGGAAATAGATGGGGAAACAGTGGAAACAGTGTCAGACTTTATTTTTTGGGGCTCCAAAATCACTGCAGATGGTGGCTGCAGCCATGAAATTAAAAGACTCTTACTCCTTGGAAGGAAAGTTATGACCAACCTAGATAGCATATTGAAAAGCAGAGACATTACTTTGCCAACAAAGGTTTGTTTAGTCAAGGCTGTGGTTTTTCCTGTGGTCATGTATGGATATGAGAGTTGGACTGTGAAGAAGGCTGAGCGCCGAAGAATTGATGCTTTTGAACTGTGGCGTTGGAGAAGACTCTTGAGAGTCCCTTGGACTGCAAGGAGATCCAAACAGTCCATTCTGAAGGAAATCAGCCCTGGGATTTCTTTGGAAGGAATGATGCTAAAGCTGAAACTCCAGTGCTTTGGCCACCTCATGCAAAGAGTTGACTCATTGGAAAGACTCTGATGCTGGGAGGGATTGGGGGCAGGCGGAGAAGGGGACGACAGAGGATGAGATGGCTTGATGGCATCACTGACTCGATGGACATGAGTCTGAGTGAACTCCGGGAGTTGGTGATGGACAGGGAGGCCTGGCTGTGCTGCGATTCATGGCAAAGGGTCGCAAAGAGTCAGACAGGACTGAGTGACTGATTTGATCTGATATGATTACTAAAATGTGGTTTATGTAAATGAGGAGCTTTTTTTTGGTATCTGTAATCACTTCACCTACACACATACACCCACCTTTCCAAAGACTTTAGGCACCTATTAAAGCCTCAATAAGTGGAGAGTATTTTAGTACATGAAATCCTAATTTTCTATAAAAAGGGGATACTTTGCTTTGTTATCAAGATTTTAGCTTCTACAAAACAAGTGATTTTGTTATAAAAATAGTTTAAGGTATAAATAAACAAATAGATATTTTAGGGATTAAATAATTTAGGTATATGCCCTGTTTCAAACTAGTCCTGAACTTGGGAAGGAGCTCTGTATATATTTCAGCTAGATCAGAAAATGGAGCTTACTTTCTGTGAAATTGGAGAAAGTGAAGTTAATCCTACATATCTAAAATGGTTATTTCTTCACCATATTCTACTACATATATATGTGTCTACTGATGTCTGTTGGGTTACTATGGGATTTGGAATAAATAGTTATCTAGCACTATAGTTACAAAAGTAAATAATGTTAAAAGTCTATGGTTTTAATTAATGAAGAAATTATTCTCTTCAGTTCAGTTCAGTCACTCAGTTGTGTCGGACTATTTGTGACCCCATGGACTGCAGCATGCCAGGCCTGGTCCACCACCAACTCCCGGAGATTACTCAAACTCATGTCCATTGAGTCGGTGATGCCATCCAACCATTTCATCCTGTCATCCCCTTCTCCTTTCACCTTCAATCTTTCCCAGCATCAGGGATTTTCAAATGAGTCAGCTCTTCGCATCAGGTGGCCAAAGTATTGGAGTTTCAGTTTCAGCATCAGTCCTTTCAATGAACATTCAAGACTGATTTCTTTTAGGATGGACTAGCTGGATCTCTTTGCAGTCCAAGGAACTCTCAAGAGTCTTCTCCAACACCACAGTTCAAAAGCATCAATTCTTCAGGCCTTAGCTTTCTTTTTAGTCCAACTCTCACATCCATACATGACTACTGGAAAAACCATAACTTTGACTAGACGGACCTTTTTTGGCAAAGTAATGTCTCTGCTTTTTCATATGCCATCTAGGTTGGTCATAACTTTCCTTCCAAGGAGTAAGCGTCTTTTAATTTCATGGCTGCAGTCATTATCTGCAGTGATTTTGGAGCCCCCAAAAATAAAGTCAGGCACTGTTTCCACTGTTTCTCCATCTATTTCCCATGAAGTGATAGGACCAGATGCCATGATCTTTGTTTTCTGAATGTTGAGATTTAAGCCAACTTTTTCACTCTTCTCTTTCACTTTTATCAAGAGGCTCTTTAGTTCTTCTTCACTTTCTACCGTAAGGGTGGTAAAGATATCATTAGGACATACCTTATTAACGTGTGCCATAAATAATCTGTCTTTAAATGAAAATATTCACGTTTTTCAATAAACTATACAGCATTTAAAAACATTTCCCAAGATAAATAGTGAAGGGACTTCCCTGAGGCTCTAGTGGCTAAGAATCCATCCGCCAATCAGGAGACACAAGTACAATCCCTGGGACAGGAAGATCCCACATACCATGGAGCAGCTACATCCCTCTGCCACAACTAATGAGCCATTACTCTAGAGCCTACCAGCTACAACTACTGATGCCATGCACCACAGTTATGGAAGTCTGCATGCCCAGAGCCCTTGCTCCACAACAATGAAGCTACTGCAATAAGAAACCCTGCACTGCAATAAAGAGTAGCTCCATCTTGCCTCAACAAGAGAAAGCCCACGAGTAGCAATGAAGATTCAGTGCAGTCAAAAAATAAATAATAAACAGATAAATTCTTTAAAAACTATAAAATGGTAAAAAGAGTTTCTGTCAAATATACTGTAAATGAAATTCATAAGATTATATTTCCTGTGTTTAATAAACTAAATATTACATCCAAACTCAAAACAGTAATTTATATTAAACAATTTTTAATTTAAGAAGTTGCAACTAACAAAATGTTCATAAGAATGGGAGTCAGAAAGATATAAGAAAAGTTGTTTAAATTGAATGAAAAATATATAAACAAATATGATTTTTTTTTAGTTATCAACATTTATTTATTTATTTATTTTTTATTTTTAAAATTAAAAAAATTTCAGGTATACATGTGCTCCCCATCCTGAACCCTCCTCCCTCCCCCCTCCCTATACCATTCCCCTGGGCCATCCCAGCACACCAGCCCCAAGCATCCAGCATCTTGCACTGAACCTGGACTGGCATCTCGTTTCATACATGACATTTCACATGATTTTAAACTTCTAGGAATAAAAAGAATAAACACGGTTGACAGGAAAGCCATTGTGTTTTGAATAAGTTATTAAAATTATTGATTATATATTTTTTAATGTTGCTCTGCAAAATGTCTCTAATTTATTATAGCACATCATTTCATTTGCTTCTGAAAAATAGTCTTTCTTGCCATGTCCTTGAAGGCTTGTTTGACTTGCTGATTCCGTAGACTGTAAATGAAGGGGTTCAGCATGGGGGCTACTGAGGTGTTTAGCAGAGCCACTCCCTTGCTCAAAGACACCCTGTCCTGTGCTGAGGGTTTAATGTACATAAAAAAGCAGCTGCCATAGAGATGGAGATGACAATCATGTGGGAAGGACATGTGGAAAAAGGCCTTTGTCCTCTGACTAGTAGAAGAAATTCTTAAAATTGTTCTGATGATGTATGTATAGGACAGAATTATCAATGCCAAAGTGAACATTAGAGTAAACACAGCACAGGAAAACCCCATCTTTTCAAGAAAGTTTGTCTCTGAACAAGACAGTTGAAGCAAAGGAAAATAATCACAGGTAAAATGGTCAATAATATTAGACCTACAGGAATCAAGGTTTAAGAGCAACATGAGTGCAGGGGATATGATTAAGAATGAAACTAGCCAGGAAGAGAAGACAAGCAGTGTGCAGACTCTGTGATTCATGATGGTCATGTAATGCAGGGGTTTGCAGATGGCAATGTAATGGTCGTAGGACATGGCAGACAGAAGGTAAAACTCAGTGACTCCCAAGAGAATGAGAAAAAATAACTGAGCAATGCAATCATTAAAAGAAATGGTTTTATCTCCTGTAACAATGATGGCCAGGAACTTGGGTATACTGAGACTTGGGTATAATGACACTTCTAAGATGGAGAAATTTCTGAGGAAGAAATACATGGGGGTTTGGAGGTGGGCATCCAGCAGGGTCAGGGTGATAATGGTCAGGTTCCCAGTGATGCTGAACATGTAGGTGATGACCAGAAAGACAATGCTCACAACCTGAAGTTGTGGGTCATCTGACAGTCCTAGGAGGATAAACTCTATTGTTTCTGTATGGTTTCTCATTCTTCAGTTGCTTGTTTGTTTTTCTCCTTCCAGGAGACCTATAAGAGAAAGCACAAGGAAAACACTAGAAGAGAGGATTACCAAATATCTTAGTGTAGACATCGGATTTGATGAAATTAGTATGTCATTTCACCTTCAGGGGAAATTTAAGGCAAATTGATAATGACATTGATCCTTAAGTTTCCTCTGTTTAATAAGTAAAACACTCTTTGATTAAAGGAAGTTTAAAACTGTAAATATCACAAAGCTTATAGGGCATTTGTTATAAGAATTTGTTCCTACACTTTTCTGACACCAAATACTACCTATGGACTTTCAGAAATATACCCATCAGGTTTCATGAGAATTATCTTTGTGCTAATATTCCAATGCCTACACAGTTTTCCTCCTGTGTAACTTAAAAGCTTAATTATATTAAGAATCTTTAAAATGGAAAAGATAAATAGGATCTAATTAAAATTAAAATCTTCTGCACAACAAAGGAAACTATAAGCAAGGTGAAAAGACAGCCTTCAGAATGGGAGAAAATAACAGCCAATGAAGCAACTGACAAACAACTAATCTCAAAAATATACAAGAAATTTCAACAGCTCAATTCCAGAAAAATAAATGACCCAATCAAAAAATGGGCCAAAGAACTAAATAGACATTTCTCCAAAGAAGATATACAGATGGCTAACAAATACATGAAAAGATGTTCAACATCACTCATTATCAGAGAAATGCAAATCAAAACCACAGTGAGGTACATTTCACACCAGTCAGAATGGCTGTGATCCAAAAGTCTACAAGCAATAAATGCTGGAGAGGGTGTGGAGAAAAGGGAACCCTCTTACACTGTTGGTGGGAATGCAAACTAGTACAGCCACTATGGAAAACAGTGTGGAGATTCCTTAAAAAACTGTAAATAGAACTGCCTTATGACCCAGCAATCCCACTGCTGGGCATACACACTGAGGAAACCAGAAGGGAAAGCGACACATGTACCCCAATGTTCATCACAACACTGTTTATAATAGCCAGGACATGGAAGCAATTTAGATGTCCATTGGCAGATGAATGGATAAGAAAGCTGTGGTACATATACTCAACGGAGTATTACTTAGCCATTAAAAAGAATACATTTGAATCAGTTCTAATGAGGTGGATGAAACTGGAGCCTATTATACAGAGTGAAGTAAGCCAGAAAGAAAAACACCAATACAGTATACTAACGCATATATACGAAGAAGGCAATGGCACCCCACTCCAGTACTCTTGCCTGGAAAAGCCCATGGACGGAGGAGCCTGGTAGGCTCCTGTCCATAGGGTCACTAAGAATCAGGCACAACTGAGCGACTTCACTTTCACTTTTCACTTTCATGCACTGGAGAAGGAAATGGCAACACACTTCAGTATCCTTGCCTGGAGAATTCCAGGGACAGAGGAGCCTAGTGGGCTGCTGTCTGTGGGGTTGCACTGAGTCAGACATGACTGAAGCAACTTAGCAGCAGTAGCAGCAGCAACGCATATATATGGAATTTAGAAAGATGGTAATGACAACCCGATATGCAAGACAGCAAAAGAAATACAGATGTATAGAACAGTCTTTTGAACTCTGTGGGAGAAGGAGGGGGGATGATTTGGGAGAATGGCATTAAAACATGTATAATATTATATAAGAAATGAATCGCCAGTCCAGGTTTGATGTAGGATACAGGAAGCTTGGGGCTGGTGCACTGGGATGACGCAGAGGGATGGTATGGGGAGGGAGGTGGGAGGGGGGTTCAGGATGGGGAACACATGTACACCCATGGCAGAGGCATGTTGATGTATGGCAAAACCAATACAATATTGTAAAGTGAAAATAATATTAAATAAAAAATTAAAATGAAATAAAATGGAAAAGATGTTGCAATTTTTAAATAACAAATGACTGTTTTGTCCTTGGCTTCTCTGGTGGCTCAGAGGTAAAGTATCTGCCTGTGATGATCAAACCTGCAGGTTTGATCCCTGGGTTGGAAGGATCCCTGGAGAAGAAAATGGCAATCCACTCCAGGATTCTTGCCTGGGAATGAACAGAGGAGCCTGGAATGCTCAGTCCACAGGGTTGCAAAGGGGTTTAACACAACTTAGTGACTAAACAACAACAGAACAGCAGATCAAGTTTTGTTAACACTGAGTTTTTTCGTTTTTTTAAGATTTTTATATGTGAATCATTTTAAAAATATTTGTTTTAAAAGATTTTAAAATCTTTGAATTTGTTAGAGTATTTTTTTTTCTGTTGAGGTTTTTTTTGGCCATGATGCATGTGGGATCCGAGATTCCTCATCAGGAATCCAAACAGCACCCTCTTCATTGGAAGGCAAAGTCTTAACCACTGGACCACCAAAGAAGTCTTTCAGGTTTTTCAACTCTTACTATCTCACTGGAAGTCAGAAATGCTAAAGTCACTGCCACTGGCAACTGCAGGTTTTAGAGATAGAGGGGAAAATGAGATAGTCAATCATGTAAGCTTAAGGTCGATATCATCTTAATCCCTCGCAACAATTTATAATATTACAGCATAACTATGTGTCATCATTATGGACTTTATTCTCATACAACCTATTTCCCTTTATATTTGAAATATTACTTTTATGTTATTATTATGATGATGATTAATAAGTAAGACAATTGCCCTTCAAGAAAGTAAATGTTAATAATATGTTTACTTGTATATGTTTTGGAAATATTGAGTTTTAATTTTTCTTTTTTGGGGGGTAAAATTTAAATAATATTACAGAAGAGTGAGGATATGTAGGTTTTAATCCAATTCACTTACTAGGTCTGAAAGCCACTCAGACCCTTCATGCCCATCTATAAATACACACTATTTTGATCATTAAATGAGCAAATACATGTGAAGCATTTTGAAAAATGCTTATCATTTAATAAAACCCCTATAAGGCTTTGTTCAATAGAGAAAACATTCCCTAACCACTGAGCTGAAAACATTCGGAATTTAGATGTTGTGTTATGTAAAAACTTACATCTAAGATAAGTAGTAGTGCATAGATTTAGCACCAAGAGAGCCACATAAGAACAATAGCAATAACAGCAATGAAAATATAGTAGAACCGTGTGACTGTAAAGTACCCAACAGGCATTCTAGGAAAGTGAATCTTATCCTCATTCTTCCACTTTGAGTACATGATCACTTCTCCCAACACAGTGTATCTGCCTTCTCTACCCATCATTGCTCCCCTACTTTCCACAAACAATCCACTGTCTCATCTTCAGCTAGGATTTGATCACCACATTTGAGGCATGTTAGATATTTGCCAAGACATCAACATTGCTACCAATAGCCACTTTATTTCTCTGCTCCTCATTAATATTAGTAACCTTTCTGAGAAAGACTGTGAAGCTTGTATTAAATAAAATATATATATATGACTAGCATAGAGGATAGAATATTTGAATCATTTTCAAATCACCTTCTTCCTTATTCCTGAACAGATGTAATACTCATGGTATGAGTTTTGTAGGAATTTATAGTAATCCTTTCAAACCCACCTTACATAGTACAGAATCTCCTGTGAACTCCTCTCTAGTCTGTGTAGCTCAAAGTCTTACCTTCAAAGCTATGGCAACATGATCCAGTGCCTAGTATAGTGAGAGTAGATTTAAGATAAGCACTTACCTATGTAAGTAATTACTTCTGAATTTTTTGTTGAATTTCATACTGCCAGTAAGTGCAATGCTCTTTTAAGCAAAATTCTAGACTATATTTCATGTCAGTTCTATCTTTATTTATAAGGTATATTTTCCTACTTTACCTACTTTTCAGGATGCATTATCTGCTTAAATACCCTTTATTGAGTAAATTTATAACAAAGAATATGTAAAGGACGCTAAATTTTTGATATATAATTTAAAAAATTGTAAACTATCATTTCAAAATCAATGTCCTTAATTTCTTTACAATTCATTCTTTTAATGAACTCTACTCCTGCTCAGTAACATCACTCTTCCTTCATCAGGATTTGCCTTTCGTTGAAAGCACTAGTTTTTCATAACACTTTGAACTCACAAAATACATTCTCATAAACTGACAAATTTTGGTTTCAATTTCAAGATTGAAATTTCTGCAATAACCTACAGGCATTGGAGAGTCAGGTTTCCTTTTAATTATATTATTACTGTTATATGATGAACTATGTGTCATTGCACTGTATTTTTAAGCCTATTTCAATTTCATTACGTATTCATTTTCCTCTTCAGTTTCCTCATAATTTTAATTATTTGATGAATTATAATATCAGGATTTACACTTTTTGCTGCTGACTAAATTCGTGACAGAATGTAAGAAGAGCTGTGAAGAAAGATATTAATAGACATTAGAAGATTTCATATGAACATTACTGGTAACGGACACTAACATAGCCAGTCTTCTAGGGCCAGAGAAAACAGGCTGAAGCAAACTCTAGGAAGAGACGATTTAATATCAGAAATTTGGGAGTGGCATATGAAACTTTGTATGTAAAAAATTATGAAAATTCAATGGATTTTATTCATCTAACATCAAGTAAGCATGATAAAAAATTATCAGCATTCATTCCTTCACTCATCAGCCTTTTGAAAGAAACACATTTCAGTGTTTAACAGGGTATATATGATTCCAAGAGATTTAAACCACCCCAAGGATGTATTCACGCAGAATATGAAGAATATCTCCAAGCATTTAACTCATGTTTTCGGCTTTTATTTCTGAATGCAAGTCCATATTTCCCTCTGGAAGAATGCAGTTTAGGTTACTAACTTTTGTATTTCTTTCCACTCATTTCATAAAAATCAATTCTTACTTGTTTTCTGAGAATCCTTGAGACAGATTCTTTGAGCTATTCAAAATTAAAATCAGCAATATTATTTCTAATTTGTTAATAAGATGACTGCAAATCATCTTCAAAATGTCATTCTGAAAACATTCCTATGTCCTGCCCTTCCTAAACCCCTATTATCATGTTAACATTGACAATGAAACTGTAGATAAATTTATGATTTCTTTGATACCCAAGTTGAAAAAGAGACCCCCATATTAATGAATACATTCTTTTTAAAAGAATAAAAGATATTCCTTTGAGAGACTGAGATAGGCATCTTTGATTGGTTCCATTTTATTTCTGGTGTGTTTTGCTGTGGTTGTTTTTAAAAATGTTTTTGTACACTGGGAGGAAAAATCTCTTAGTAATGCAATGACTTTGAAGGTATAGTTGGTACAACTTTTACTGTATCTACTAATTCTCTCTTCTTCAGGTAAACTTCATTGCAGGTCATTAGAAAACGTTGACAAATCATACCAGAAAAGCAATGTACTTCATTCATTGCATCATTATTTCTTTGTACTTTGTGAGTTTAAAGGGTGTTTTAGGGTTTAGGTTAATGCAGTAAGAAAAGGGAAGTTGTTTAATTAAATGTCATATGTAACATTTAGTTTGGCTTCATATTATCTTGGACACTGCTCAATCATTCTGAACTTTGGGCCATGACACTAGGATCCTTTAAGAATTGTCACATCTTGAATGACGCAAAGACTCCTCAGGAGAACCAGTCAAGGGTTGGAAGGAGTGTTTCATTAGATACATTTTTTTCCCACAATTATTTAGAGGACTACTTCCTTGAAGAAATTTGATTAATTTACATTTCTTTATTTCAATAGGGATAGGCAGGCTCAATTCTCAGCATACTTACCAGTGTTCACAGAGACAACACAAGGGGAAAAAGAGATAATATTCACATTTAATAAAAAGTCCAGAAATAGTAACATTTATATCTTTGAAGGTTTGTGGTGGATATCAATTCATAACCTCACACTTTCAGTTCATTTGTTAGTGATCTATAATTTAAACAATGAAGGGAAAGTAAATTAAAAAAATATTATTATTATAATTATTATGTTAAAATTATTAACATGCTATTAATTCCTTAGTTATAGCATTCTAGGGTAAATTACTATCACACAAAAAATAGGGACATTGCAGTAAGAAAAACATGAATTAAAAATACAAATGGACCATTTATGGATGTATGACTCTGGATGAGCTATTTAATATTTTAAGCTTCAGTTTTCTGTGTTTAAAATGGAGTTGAAGTTTCAAAAGTATTTCTTAGAAATAATTGCAATAACATAAATGAAATTATTCTAAAATCATGTGGCACTTAATATATGTTAAGAAGACTAATTTTCTTTATTTTTATTTACTTTAATTTTCTTTTGATTGTAATTAATTCTCAACTCTGGGAGGGATAATCATAGCAATTATGTTTTAGAAAAAGTATCACTTTTTTCAGTGAAATAATAACTTTTGTATTTTTACTTCACTTAACTCTTATAACATACCTATGAATCTTTAATTTTTATTGCCAAATAAATAACTAGGCTAAGTTAGGTTCTGTCCTTTGATGTTTTATACAGCTAGCAAAGAATATACCAGAAATTAAAGTCTACTCTCTTAAACAAATTACTGCAAAGCCTATATTCAGTTAGAAACAAACAACAGAAATAATAATTACCTGCCTTTATTTAATAGCGAGGGCTTCCCTGGTGGCTCAGTGGTAAAATATCTGCCTGCCAATTCAAGAGACACTGGTTTGATCCCTGGGTCGGGAAGATCCCCTGGAGAAGGAAATGGAAACCCACTCCAGTATTCTTGCCTGGGAATTCTATGGACAGAGGAGTGGGCTATATAGTCCTTAGGGTCACAAAGAGTTGGACATAACTGAGTGACTAACACTACCACTTCCACAGCACAGTGAATCAGTTATACATATGCATACATCCACTCTTTTTTAGATTCTTTTTCCATACAGGTATTACAGAGGATTGAGTACAGTCGCCTGCTCTGCATAGCAAGCTCTTATCCTATTTAATTTGTTCAGGTGATAAGTAATAAATCACTGATAAAATTTGAGAGACTTTCACTGCTATCTATTTGCCAGACTTACCTCTGATTTTTGTGCAAGTTCGCTAACATTCGAGTGGCTGCAATATAAACATATTAGCAACTACCATGGTTGTAATCCATTTCTTCAAAAAACATTTCTTCTCATTGCACAAATTTGCTTTCTATTGTGAATGTTTTTGTCTTAAATTTCTCTTTTATTCAGAGAGGATATGTTTATTTGACAATAGAGAATGAGAAAAAGTAAATATATGCAAGATAAAAAAAATATAAGGTGTTTAAAAACCCTCTGGAATCGTTTCTGCATAGATTTTAAGTAGCACAAGTTACTGAATGTTTTATCTATTCTCTCTCATACAGGCTAAAGGGAACTAATTCTGCTAATCAAAATTGCCAGAACAAAAATGTGCACAAAACACGAAGGAATACAAAACATAAAACACATTAGTATTGGGATTAGAAAAGAAAGCTTGAGAACAGTATCCAATGAGACCCAAACAAAAAAACAACACTAAGTGTGAAGCCTTTTCCCTTGACATCATTTTTAGACAGATATTAGCAACCAATTATCGTAATTCCTAGTACAGATTTCTACAAAATATTCCATGTCTTTTTTTTAAAGTGGTAATCTACCACATTTAACTAACTACATTCATTGACTCCATTATTTTTAATCTGTCTTCCAGTAAAAACTTTTGTCACCATTATACTGCTATACATTAAAAGTATAATAGTTCATACTTTTTTCCTACTCCTTCTCTTGCTCAGCACAACAGAGATTGAAGAGTATCTTGTTTTGATTAAAGCTTTAATCTGTATGCCAAGCATAACTTTAGGAGTTAGTATCTTGGATAAGTAGACTATAATTATATTAATGTAAACATTCAGTCAGAGAAGGCAATGGCACCCCACTCCAGTACCTTTGCCTAGAAAATCCCATGGACGGAGGAGCCTGGTAGGCTGCAGTCCATGGGGTCGCTAGAGTCGGACACACCTGAGCGACTTCACTTTCACTTTTCAGTTTCATGCACTGGAGAAGGAAATGGCAACCCACTCCAGTGTTCTTGCCTGGAGAATCCCAGGAACAGGAAGCCTGGTGGGCTGCCGTCTATGGGGTCGCACAGAGTCGGACAGGACTGAAGCCACGCAGCAGCAAACACACACATAATATGATGGGGGTGAAAGGCAATAGAATCATTCAGGTCCTTAGTAAATATTGTGCGAAATTTATAGATCCTTACAGAGTTTCAAATAAGTATATAATCACACATACAAACACTTTTTGTTTGCTTTTTTAAATTGAGCTATCATACTGGTTATATTGGAGAAGGCGAGGGCAACTCACTCCAGTATTCTTGCCTGGGAAACCGCATCGACAGAGGAGCCTAGGGAGGCTATAGTCTATGGGGTCACACAGAGTCAGACATGACTAAACAGCTGCAGCAGCATTGACTAATTAGGCAAATCACTCAGCCAAATCACTCAAATTTTCTGAGCATCTATTTACACATTTGTGTATGAGATGCTGCTGCTGCTAAGTCGCTTCAGTCGTGTCCAACTCTGTGCGACCCCATAGACGGCAGCCCACCAGGCTCCCCCGTTCCTGGGATTCTCCAGGCAAGAACACTGGAGTGGGTTGCCATTTCCTTCTCCAATGCACGAAAGTGAAAAGTGAAAGTGAAGCCGCCCAGTCGTGTCCGACTCTTAGCGACCCCATGGACTGCAGCCTAACAGGCTCCTCCATCCACGGGATTTTCCAGGTAAGAGTACTGGAGTGGGGTGCCATTGCCTTCTCCGTGTATATGAGATAATCATGACTAATTTGTCATACAGCATGTCCAAAGGCTCAATGGTAAAGAATCCGTCTGCCAGTGAGGAGATGCAGGAGACTTGAGTTCAATCCCTGGGTCAGGAAGGTCCCCTGGAGGAGGAAATGGCAACCCACTCCTGTATTCTTGCCTGGGAAATCCCAGGGACAGAGGAGCCTGGTGGGCTACAGTCCATGGGTTGCAAAAAGTCAGACACTGAGCAAACGTGCAATTTGCCATTTACCTGTAAGATTACATAAGATATGAAACAGAACATCCTTAATTCAACATACGTAATGAAATAAATGCTCTCTATAGAAGGAATATTATTCAAGAAATTCCTGTTAAATTTTCAGGTGGCATTAGAGTCATGGTAGCTAACTATTCTTTTTTAAGTATTTATAAAAATAATGTAGATACATAAGGAGAGTATATAAAATAAACATAACACATGCCTTCAGCATAACTAAGAATTATGAGATCTTATGAACTTCTAGTTATCTGAAAGTAGGAAAATAAATATCCAAGTACATCAGATGAGTGGAAAGAACTGGACAGATACTGCAGACAGTGTGCAAAAAATATGGCTGTTGATTATTTATTTCATATTCCACAACTTTAAGAAATTGCTATATTAGTACCAAAAGATAAAATTTAAGAGTAAGTTGATTAAAACAATGTTTACTCCTTTAGAAATTACCATATTAAATATTTTTATTCAATATGAGATTTTTTATTATTCAGAATAATGGATAAAATAATTTATGTTCTAAAGCTACTGGTTTTCTATCTGGAATTGTAAGTCCATGATTATATGGAAGCTATAGATAGTTTGAAAGGAAGACACAGCATAGTCAATTTCATTAAAGGAAGTTTGAGCTAATGAGCTCAGCAGTGCAGATGATACCTGTGAGATGGAGCTAGGTGGACACTGTAGAAGTTAAATTGCATTCATTCATGTTAATACACACTTTCATTTATTTCTAGAAAGTATCACTTTATGAACCAAGTTTTTCAAAGCTTGTTTTACTTGCTCATTCCTCAAGGTATAAATAAAAGGATTTAACATGGGGGCAATTGAAGTGTTGAGAATAGCTACTCCTTTGGTCAATGAAGCTCTTTCTTTTGCTGAAGGCTTGACATACATGAATATACAGCTTCCATAAGAAATGGAAATGACAATCATGTGAGAGGAACATGTGGAGAAAGCCTTTTTCCTCTGAGTAGCCGATGGTATTCTCAAAATGGTGGTAATAATGCACATGTAGGATAGAATCACTAATGCCAATGTGAAGAGCAGAGTCACAAAAGCAAAGTAAAAACCAATCATCTCTAAAAGCCACGTATCTGAGCATGAGAGTCGCAAAATGGGGAAGTAATCACAGGAGAAGTGATCAATTATGTTGGAAGCACAGAAATCTAGCTGAAGGATAAGCATGAGTGGTGGAAAAATGGTAAGAAACCCCCCGAGCCATGAACTAAAGACCAGCAAAGTGCAGATTTTCTTGTTCATGATGGTGGTGTAATGGAGAGGCTTGCAGATGGCAGCATATCGATCATAAGACATGGCAGTGAGAAGGAAAAACTCAGATACACCCATGAAGATGAAGAAAAATAACTGAGCCAAGCAATTGTTGTAGGAAATAGTCTTGACTTTAGTAATGATTGCCCCCAAAAACCTGGGGATAGAAACACTGGTGAATGTAATCTCTAAGAAGGAGAAATTCCGGAGGAAATAATACATCGGCGTCTTTAGATGACAGTCTGTTAAAGTGAGGATGATGATGGTTAGGTTTCCAACAACACTCAATACATAAGCCAGAAATAAAAAGATAAAAATGACAACCTGAAGCTCTGGGTTGTCTGATATGCCCAAGAGGACGAATTCTGTAAGCATTGTGTGGTTTCTCATACTGATTTTATTGTCTTTAAGCCAAATCTGTTGGTACAAAACAAAACAAAGAGTAAGTGAATAGTAAAGGAATTGAAGATTTATATATTGGAATTATTAGCTCTCATTAAAGGAAGCACTGGACCTTTTTCCCTGTAAGAATTTTTGCAATATCCACTCACTCCTACTAAAGCAAAATACTTTACCATTGTCTATTAAAGAGAAAAAAAATGTATTTACAGGTCTATGTTAAAAGTCCCCACTTTAGTGATTTGACATAAAACCTCTACATTGGACTAAATTTTCTATGTGAGCAAATATCTTTTAATTACATTTTCTACAACCATATTTACTAGCCAAATCTGTAGTTTAAATATTAAGACATTAGTTTCTAGTTTCCAGGATGCTGTGCTTATAGGATTGAAATATCTAATTTTGTGTTATGGTTCTGATACTATGTACAAACTTTATGGGCTTAGGAGGTTTCAGTGGCAACTGATGACCCAATGACAATTCCTGAGCTTAATAATAGCTATCATTTTTCTTTCTTAGTATATATTTCTTCAATATGCCCAAAATAAATAAATGTGTTTACAATCAATCACATATACATGGAAATAGAATTGCCTTGCTTATAAATAAGAACAAATTTCTAATTTAAAAGAAAGAAATAAGAAATTAGCAATATTGACTAATACCACATAGAGCTATATCAATATTGCATTTCTATGACATACTGATCCTTTTATATCATTTTTACATCTCTTTACATTTACAGTCATCTCATTTTTAAAATTTTGCTGTATTTACTCCTTTTACACTTATGTGTCTGAGGACAGGACAGAACACAAGAGGGAGCCTTCTGATGCCAAAATATCCCATTAACTTCTTTCTAGGAGGCTAAGCCATTAGAATAAATACATTTATGTTTAAGATTTACTGTCTAGTAACCAAAATTGTTCAAAAGTAATCTATATAATTTTTATTTATCTTGATCACTCTTTATTCTTAGCAACCAGAATTGTATTTCTGTGTAAGCTTTTATTAATATTTATTTTATTTTATAGCATGAATAAGAACAGTCAATGGAGAAAGCAATGGCAACCCACTCCAGTACTCTTGCCTGGAAAATCCCATGGACGGAGGAGCCTGTTAGGCTGCAGTCCATGGGGTCGCTAAGAGTCGGACACGACTGAGGGATTTCGCTTTCACTTTTCATTTTCATGCATTGGAGGAGGAAATGGCAACCCACTCCAGTGTTCTTGCCTGGAGAATCCCAGGGATGGCGGGGCCTGGTAGGTTGCCCATCTATGGGGTCACACAGAATCGGACATGACTGAACTGACTTAGCAGCAGCAGCCCGAGCAGAACAGTCAACAGGTGGTAAGTATCAAAGCTTGTATAGTGCCTTCTTTTTTCTCTTCAAGTCCTTCCTAACAATCAGCATTTTCTTCCTTTAAGAATAAACATATTTTGTTATACATATTAGCAAAATTGGCAGATTAAAAGGCAGAAACTACTGCTATGTTTTGAACAATGATTGAAATATTAAAATATAAAACAAGTAATAGTAAATATGTTAAAGCGATTTATTCTGACAAAATAAACTTTTGGATGGAAAAAAGGTGAAATACACATTTAAAAATTGGGAACGCTCTTACTTTATGATACATCTAATGATTCCAGTCAGAAATATAATCCCAGATTTTCTTTATGTACTTAAAATATGAGATGTAATGCATTCATATTATACCTTAGGAGATTTTTTGGTCATTATCTCATCCTTGTCTCCATTATATAAAAGTATCTTACATAGAGAAAACACAGGCTTGATTTCATGGATATTTTCTATAAACTCTATAAAATATTTGTGTTTCATTTCTTTCATCTTGCCATATAAAGGTAAACATTTTCCTGACTGAAACTTTAAGAAATCACTCTTGTAAGCCTGAGAGTTCTTGAAGGAAAAGTCCAAGAAACACTGCTTAATGACTGGAAGGTAAAACATTTCAAAGCTCCCTGGATAAGATGAAGATTGACTATTACCAAAAGATTAAATGATTTTACCTTCTTTGGTTACTGCTTAAATCTCTGAAACCAGAAGGATGACAGAAAGGGTGTAAGAAGAGATAATTCAAGAGATGTAGTGATGTCATGATATACACTTTTCCAGAAGCTAATGAATAGAGCAGGATAAAAGCAAAAGTGTGCCAACCAGTTGGTTTTCCTTTGGTTGGACTTAAATTTCTCTAATAAGCACATGGCACTCAGTCCACACTTGGGAGATAATTTATCCTCAGTTCCTTTGGGGTGGATTGAATACAGGGCTGAGCTACACCACAGTGGACCCTTCACTAAGGGTAGTACCTAAGTTTCATTCATTTTCACATCTCCACCAGCAAAAAGTAGAATGAATGAATAAATAAAGCATTTTAATATCTTTAAAAATAAGAAGAGTACTTGAAACTTTAGTATTTTTCATTCTAATAGTTACATATGCTTAATGTTAGGAGAATCAAGTATGAGAGAACTGGTATCAAAAAAAAAAAAAGAGAGAACTGGTATCAAATCAGCACATTGTGACTTATGGAATGACCCTTATGTTTCCAAATGAATTTTTGTTTGCCCTCAAAGCTCAAAATTATATAGTGTTATATTTTTGTATTGTGTTCTGCTACATATATTTCTAGATATTCAGCTATAAACATAGCCACATTCACACTCTCAGAGATACATTTTTTCCTTCTTAAATTAATGCAAATTTATTACAGAAAATATTTGGCAATTTTCCTTTATTTTCAGTTAATAATAGGTAATGGATATTATTCATTGTCAAATTATCTAGATAGAACTCATTATATATAATTGCATAGAACAACAGAGGAGACATAATTTCATTGGTAATTTCATTGGTAATTTCATTGTTGATTGAGATTTAGGGAATTAGTCTGCTAACAATTTCACATCATTGGTTATATTGCTGTCTATTTTTATGCACTTTTTTGCATACATAGAAGTATTGATGTAACATATATACTAAATTTTGATAGAAACTTCAAAATTTCTCTCCTACAGACAGGAATGAACTCTTTCAGTGCATCCTAATCAGTGCTAGATGCAGTCACAAATTTTATATAAGGATGAAAATGATGCCAAAATTAATTTAATAAAAATATCATAAAGATCGCATCCTGGTGCCTAGGTTTTGAGGTTAAAGAGAGCCAAGCCCTTTGTAAACTTTCCAACTTGATTTAACCTTTCTGAGGTTGCTCTACCCATAAAATGAGAATCCTAACAGTCCTCATTCACAGTATAATGCAAAGATTAAAGTGATAATGTATAAATTAGCAGTATAGTCCCAACTCAGGGATCAAACCCAGGTCTCCCACATTGCAGAGAGATTCTTTACCAGCTGAGCCATCAGGGAAGCCCAAGAATACTGGAGTGGTAGCCTCCAGTGGTATTCAATGGATAGGATACGGTAGCCTATCCATTATCCAGCAGATCTTTCTGACCCAAGAATCAAACCGGGTTTTTCTGCATTGCAGGCAGATTCTTTACCAACTGAGCTACCAGGGAAGCTCTGCTGCTGCTGCTGCTGCTGCTGCTGCTAAGCCGCTTTAGTCGTGTCCGACTCTGTGTGACTCCATAGACGGCAGCCCACCAAGCTCCCCCGTCCCTGGGATTCTCCAGGCAAGAACACTGGAGTGGGTTGCCATTTCCTTCTCCAATGCATGAAAGTAAAAAGTGAAAGTGAAGTTGCTCAGTCGTGTCGGACTCTTAGTGACCCCATGGACTGCAGCCCACCAGGCTCCTCCGTCCATGGGATTTTCCAGGCAAGAGTACTGGAGTGGGTGTCATTGCCTTCCCCACCAGAGAAGCTCTAGTGGTGTATAAATATTAATATTACTTAAAATTTCATATTCTGCAATTAATAGATTGAACATTTTAATTTCTATTTCTCATCCATGAATGGTCTATTTTAACTTGTGTTCACTTTTCCTTGGCTTTGTTTTCTTTTTATTTATTAGTAGGATATATCTGTTATGAATAGTAACCCCCATTCATATCTGTGGCAGGATGTTTTCAGAGACGATCCTTCCTTTTTAACTTTTAATGGAGTGGTTCAACTATGAAAGTTGTACAGTCTGTCATGAATTCTTGGTGACCTATTCGCGGTACATCCTTTCACGTATTTCAAAATTCTATAAATATCTGCTTATATTCAACACTTCTATGACTTTGCTTTTTACATTTTTGTCTTTGGTCCATCCAGAATTTATTATTATATCAGATATGGATTTTTTTTTTTTTTTTGCTCTTTAAATGAATAACTAATTTCCCTGACATCAATAAGCTAGAGACAATATGAGAGTTTGGACAGTGAGTTGCTAAGAGCATCAATGTCCTGTTATCCCATTAGCAGATTCTGTCTATCTCATTGTTCTCATTAACAATATCTGTATGTCATCTTTCAGCTGAGAAAATAACTGACTCAACTGAAATATTGCCTTGCCTTGAGCAACTCATAATTCTCATATTCCAAAAAAAGGAGGTTTCTTTGACTTCAGTATAAAGAGTCTAATTTTAACAGAGTCAAAGTCCTGTAAGATTGGATCCCATCTTTCCATTCAGACCTACTGCCTTACATCCACCTTCACTTTTTCACTGGAGCATACTTGTGATTTTTGTTTATTTGTTTAACAGTCTGATAATCTGCCTCTTGAAGTGGTTTCTTTGGGACTTCAGTTCTCTTCTAGTCATCCGATAAATCTACTTTATTCTTTATGGCAGTATTCCCTGAATCTTTGATTTTCCCAAACTCTTACATGTTTCCATAGTGTTTTGTACTTCATCTTTGCAGTAGTGATTATATTTTAATTGCTAACATGGTCTCATTCTCACTAGACTGTAAGTTTTACAGTATAAATGATAAGTCACATGTGCGGCTATTTAAATGAAAATATGAATTAGTTAAAAATACAAACTCAAATCCTCAGTTACATTAATTTCATTTCAAGTACTCCAAAGCCAAATGTGGCTAATGGCTAATATATTGAAATGGAACAGATTACAGAGCATTCCCATTAATGCAGATAGTTGTATTGAACAGTTATTTCTCTTTCTTTTTTTTTTTATTTTATTTATTTATTTTTTTAGTTATTTCTCTTTCTGTTACTCTTGAAATATTGCTTAAGTGCATGGCATCTTTCTGGAACCAAGGCCCTGTGTGACCTCTGCTCTGACCTTATCAAATTGTTCATCATTTCTTATAATTGTTAGGCATTCTTTTTCTTTCTCTCTCTCTCTCCCTCTCCCTCCCTCTCTCTCTCTCTCTCACACACACACACACAGACATACACACATACATGCACGTATTTTTCTTTAAGGTTTTATCTAAATGTCATATATTCCTTGAAATCTTCCCTGGTTTGCAAAGCCAGGATTAGGTGCCCTCTGTTCTTTGCTTTCCTAAAACTTGCACACTTATCTTATTCTTTTGCAATTACTCATACATATATCTTTTGGCATTATAATGCTACATAATGTGGAGTAAATGGCCTTTGTTTAATTCATCTTTATACATCTTAAGCCAAGAAAAGAAATGCAACCAAACTTGATTTTTATAAATAAAAAAGTTAATGTATATAAAAGTTTGGATTATCCATATATATATATTTACATATATAATCTACATATTACTGTGTATATAATATATATTACAGTATATATATATTACTGTATTTTAACTACTAATCAAATTAGTAGTTATATATATTACTGTATTTTGGCTACTAATCAATTTTTTTCTTTTTAATTTAATTTTATTTTTTAACTTTACAATATTGTATTGGTTTTGCCATATATCAACATGCATCCACCACAGGTATACACGTGGCTACTAATCAAATTTTGTTAAGAACTCTTTCATCAATGTTTAATACAGATATTGAGCTGTAATTTCCTCTACAGAAAGGAATATATATATATATATAAATGTATGTATTAATATGTATTACTGTATTGTTTTATATACAGTACAGTAATATATATTATATATATTACTATGTTTTAACTACTAATCAAATTTTGTTAAGAAATCTTTCATCAGTGTTTAAGATAGTTACTGAGCTGTAGTTTCCTCTCCTTACAATGTATTTTTCTGGTTTCAGATTAGGATAATGCTAATAAAAAGTTGGTAATTTTTTTTATGTGGGGAAGATTTTTAACACCACCTTCACACACTTGAATAGATGTAGGGCTAGTCATGCCTTCTTCAGTGAGTTTTTTAAGTTTGTGTCTTTCAAGAATAGGTTCATTTCATGTTATCATATTTATGATCATAATATTATTTGTAATTATTCCTTATTTCCTTTTAATGTCTGTGGGATCATGAATATACCTTTTACTTCATTATTGATATGAGTAGTTTGTGTCTTTTCTTTTTCCTTGGTTAGCCTTGGTAGATACTAATTGATTGAATTAATGTTTCAAAAAAACTAACTTCTGTTGCTGGTGCTATTAGTGTCATATCCAAAAAAAAATCCAAAAACATAGGAACTTTCTCCTATGTTGTCTCAGGGTTTCATAGTTCCAGGTCTTACATTTAGGCTTTCAATCAATTTTGAGTTAATTTTTGTTGAGTATTGTAAGATATGGGTCCACTTTCATTCTTTGAAATATTCAGTTCTCATAATTACATTTATTGAGGGTATATTTATACACGTTGAGTATCCTTGACTTCCTTATATAATATTATTTGACCACAGAGGCACTGGTTTATTTTGAAGCACTCAGTTCCATTACATTAATCTACGTGCATGTTTTTATACCTGTAGCATACTGCTTTGATTCCTATAGCTTTGTAAAATAGTTTGACATTCAGAAATGTAATGTCTCCAGCTTTGTTTATTCTCTGGATTGTTGTGGATATTTAGGGTCTTTTGTATATCAATATGAATTCTATTTCTGAAAAAATACCATCAGGATCTTAATAGAGACTTTATTTAATCTATACGTGGCTTCAGGTAGTATGGACACTTAAAATACTAACTCTTATAATCCATGAACAGTATACTTATCCACATATTTGTGGCTTCTTCAATTTTTTTACAATGTCATATAATTTTAGGTCTATAGATCTTTCACCTTCTTGGTTAAATTTATTCTCAAGTATTTTATTGTTTCTGTGTTGTTATAAGTGGAATTTAAATGTTACCTCTTTTTCAGATAGTATGTTGTTATCATATATAAGCACAACTGATTTTTGTATGTATATTTTTTATCTTGCAATTTTGCTGAATTTGTTGATTAACTCTTTAACAGTTTTCTTGGGTTTTCTATATATAATATCATATCATCTGCAAGCAGAAACATTTTTAATTCTTTGATTTTGATGCCTTTTATTTCTTTTTCTTTCTTGATTGTTCTGGCCAGGACTACCAGTGTTGTGGTGAATAGGAGTGGTGAACAGGAACACCATTGTCTTGTTGCTAATCTTCAAGGAAAAGCTTTCAAACCTCCTCACTGTGTATGATGTTATGTAACTGTCATAAATGGCCTTTTTATGTTGAGATACATTCTTTTTTTTTTTTTTTCCTTTTTGAAGTATGTTCTTTCTGTATTCAGTTTGTTGAGATTTTGTTGTTTTTAAATTTTTCTTCATCTACTAGATGTTGGTATAATCAACATATACAACATTATATGAATTTAAAGTGGTGGCGGTGGTGTTCAGTCACTCAGTCATGTCTGACTTTTTGCAACCCCATGGACTGCAGCATGCCAGGCTTCCCTGTCCTTCACCAATACCCAGAGTTAGCTCAAACTCATGTCCATTGAGTTGGTGATGCCGTCCAACCATCGCATCCTCTGTTGTGCCCTTCTCCTCCTACGTTCAATCTTTCCCAGCATCACGGTCTTTTCTAATGAGTTGGTTCTTCACATGAGGTGGCCAAAGTATTTGAGTTTCAGCTTCATCATCAGTCCTTCCAATGAATATTCATGACTGATTTCCTTTAGGATTGGCTGGCTTGATCTCCCTGCAGCCCAAGGGATTCTCAAGATTCTTCTCCAATACCACAGTTCATAAGCATCAGTTCTTCAGTGTTCAGCCTTCTTTATGGTCCAATTTGACTTACATACATGAAAAGATTAGCACAATAAGTTTAATGAAAATCCATCATTTCATATCAATTCTAGATTGAAAAAAAATTGTTTTTCTTAATGGTAAACATTCTTAGGATTTACTATCTAAATAACATTAATATGAAATATACAGCAGTGCTAAATATAGCAAACATGCTATACATTACACCATTAGTAGTTATTTAGACTTATAATTGGAAGTTTGTACCTTTGATCATCTTGGTCATCATACAAAGATAATGCATTATTATGGCTTGTATTCCAACCATGTACATTTTATCTTCATGACTCATTTATTCTGTAGTGGAATTTTGTACCTCTTCACCTGTTTCACCCACCCCATAACCCATTCCATCTTTTTTCTCTTTATCTATGACACTTATTTCTGTTGTGTTATATTTGTTCATTTGTAGTTTTTTTCTATATGTCACATGTAATTCAAATCATATGTTACTTATTTTTCAGTGTCACATATATTTCACATATAACACTCTCTGGGTCCATTCACATTATCCCAAATGGCAAGATGTCATTCTTTTTTATGGATGAGTAATATTGTATTTATATTTTAATCTATTCATCTATTGATAGGAATTTGGATTGCTTCCACATTTTGACTATCATGAGTATAGTTGCAATGAAAATAGGGGTACATGCATCTTTTCAAAATACTGTTTTGCTTTCTTTTATTTTATTTTATTTTTAAACTTTACATAATTGTATTAGTTTTGCCAAATATCAAAATGAATCCACCACAGGTATACATGTGTTTCCCATCCTGAACCCTCCTCCCTCCTCCCTCCCCATACCATCCCTCTGGGTCGTCCCAGTGCTCTAGCCCCAAGCATCCAGTATCGTGCATTGATCCTGGACCGGCATCTCGTTTCATACATGACATTTTACATGTTTCAATGCCATTCTCCCAAATCTTCCCACCCTCTCCCTCTCCCATAGAGTCCATAAGACTCTTCTATACATCAGTGTCTCTTTTGCTGTCTCGTACACAGGGTGTTTTGTTTCTTTAGGAAAAAATATAAGAAGTAAAATTGCTGGATCCTATGCAAGATTTATTTTTAATCCTTTTAAGAAGCTCCAAAATGTTTTCCATAGCGGCTGCACCAATTTACATTCCCAGCAACAGTGTAAAGAATTCCCTTTTCTCCTTATCCTCACCAACACTTATTTTTCTTATCTTCTTAACGATCTTGACAGGTGTAGAAGATGTCTAATTGTGGTTGTGATTTGCATTTCCCTCATGATTAATGATACAGAGCACATTTTCACGTGCTATTGACCTTCTTGGAAAATGTCTACTCAGGTCCTATGTCCACTATTAATTGTTTGTTTCTTTTTATGTTGAGATGTAAGAGTCTTGTATACTTTTGGATATTAATCTTTTATGAGATTATTGTTTGCAAATAGCTTTTTCCATTCCGTAGGCATTCTCTTCTTTTTGTTGATAGTTTCCTTCACTGTTCAAAACGTTTTAGTTTGATGTGGTCCCATTTGTTTATTTTTGTTTTTGTTGCCCTTGCCTGAGAAGACATATCCTAAAAATTATTCCTAAGACCTATGTCAAAGACTGTACTGCCTAAGTTTTCTTCTAGTAGTATTAGGGTTTGGGGTCTTACATTCAAGTCCTCAGTTCATTTTGACTTTATTTTCGCAAAAAGTGTGGTAAAGTAGTCCAGTTTGCATGTGGCCATCCAGTTTTTGCAACACCCATTCATTGCAGAGGCTGTCTTTTCCCCATTATATAATCTTGCCTCTTTTGTAAATTAAATGACCATGTAAACATGGGTTTATTCCTGTGCTCTCCATTGTGTTTCCTTGATTTTCTGTCTGTATCCTATGGTGCCAGACTGTACACTGGGGTAAATGAAGGAAAGAGGTATAATCTATAACTTCAATGATTTTATAGATTACTTAGTTTAGTAGCAGTATAAATAAGTATTTAGAATTTAAGTTTCATATATAGATGTATACATTCCTTAGGCCCAGGTGAAGGATTTATCCTCTGCCTGAGGGTGTTATACCGGCTGATAATAGGAAAAACTACCAGAGTGATTACATAGAAGATTTTGTTCCTGATAAAATAATCACTTTTGAATATTTTTTTCAGCAAAAAGCCTACAACTTAGTGTTTTCATACATACAGTTTTTATTTTATTTTTAAAATTTACAATATTGTATTGGTTTTGCCAAATATTGAAATGCATCTACCACAGGTATACATGTGTTCCCCATCCTGAATCCTCCTCCCTCCTCCCTCCCCATACCATCCCTCTGGGTTGTCCCAGTGCACCAGCCCCAAGCATCCAGTATCGTGCATCGAACCTGGACTGGTGACTCGTTTCATATATGATATTATACATGTTTCAATGCCATTCTCCAAAATCATCCCGCCCTCTCCCTCTCCCACAGAGTCCAAAAGACTGTTCTATACATCAGTGTCTCTTTTGCTGTGTCGCATACAGGGTTATTGTTACCATCTTTCTAAATTCCATATATATGCGTTAGTATACTGAATTGGTGTTTTTCTTTCTGGCTTCCTTCACTCTGTATAATAGGGTCCAGTTTCATCCACCTCATTAGAAATGATTCAAATATATTCTTTTTAATGGCCGAGTAATACTCCATTGTGTATATGTACCACTGCTTTCTTATCCATTCATCTGCTGATGGGCATCTAGGTTGCTTCCATGTCCTGGCTATTATAAACAGTGCTGCGATGAACATTGGGGTACACGTGTCTCTTTCCCTTCTGGTTTCCTCAGTGTGTATGCCCAGCAGGGGGATTGCTGGATCATAAGGCAGTTCTATTTCCAGTGTTTTAAGGAATCTCCACACTGTTCTCCATAGTGGCTGTACTAGTTTGCATTCCCACCAACAGTGTAAGAGGGTTCCCTTTTCTCCACACCCTCTCCAGCATTTATTGCTTGTAGATTTTTGGATCGCAGCCATTCTGACTGGGGTGAAATGGTACCTCATAGTGGTTTTGATTTGCATTTCACAGATAATGAGTGATGTTGAACATCTTTTCATGTGTTTGTTAGCCATCTGTATGTCTTCTTTGGAGAAATTTCTATTTAGTTCTTTGGCCCATTTTTTGATTGGGTCATTTATTTTTCTGGAGTTGAGCTGTAGGAGTTGCTTGTATATTTTTGAGATTAGTTGTTTGTCCGTTACTTCATTTGCTATTATTTTCTCCCATTCTGAAGGCTGTCTTTTCACCTTGCTAATAGTTTCCTTTGTTGTGCAGAAGCTTTTAATTTTAATTAGGTCCCATTTGTTTATTTTTGCTTTTATTTCCAATATTCTGGGAGGTGGCTCATAGAGGATCCTGCTGTGACGTATGTCGGAGAATGTTTTGCCTATGTTCTCCTCTAGGAGTTTTATAGTTTATGGTCTTACATTTAGATCTTTAATCCATTTTGAGTTTATTTTTGTGTATGGTATTAGAAAGTGGTCTAGTTTCATTCTTTTACAAGTGGTTGACCAGTTTTCCCAGCACCACTTGTTAAAGAGATTGTCTTTAATCATTGTATATTCTTGCCTCCTTTGTCAAAGATAAGGTGTCCATATGTGCTTGGATTTATCTCTGGGATTTCTATTTTGTTCCATTGATCTATATCTCTGTCTTTGTGCCAGTACCATACTGTCTTGATGACTGTGGCTTTGTAGTAGAGCCTGAAGTCAGGCAGGTTGATTCCTCCAGTTCCATTCTTCTTTCTCAAAATTGCTTTGGCTATTCAAGGTTTTTTGTATTTTCATACAAATTGTGAAATTTTTTGTTCTAGCTCTGTGAAGAATACCGTTGGTAGCTTGATTTGCATAGAAATGAATGAAAATGTAAACAGAAGAACCCAAAACCTGTGTGACACTGTAAAAGCAGTCCTAAGGGGAAAGTTCATAGCAATACAGGTATTCCTCAAGAAACAAGAAAAAGTCAAATAAATAACCTAACTCTATACCTAAAGCAACTAGAAAAGGAAGAAATGAAGAACCACAGGGTTAGTAGAAGGAAAGAAATCTTAAAAATTAGGGCAGAAATAAATGCAAAAGAAACAAAAGAGACCATAGCAAAAATCAACAAAGCCAAAAGTTGGTTCTTTGAAAGGATAAATAAAATTGACAAACCATTAGCCAGACTCATCAAGAAACAAAGGGAGAAAAATCAAATCAATAAAATTCATTTTGATATTTGGCAAAACTAATACAATTATGTAAGGTTTAAAAATAAAATAAAATTAATTAAAAAAAAAAAAGAAATACAAAGGATCATGAGATTATTATCAACAATTGTATGCCAATAAAATGGACAACGAGGAAGAAATGGACAAATTCTTAGAAAAGTACAACTTTCCAAAACTGGACCAGGAAGAAATAGAAAATCTTAACAGGCCCATCAAAAGCATGGAAATTGAAACTGTAATCAAAAATCTTCCAGCAAACAAAAGCCCAGGTCCAAATGGCTTCACAGCTGAATTCTACCAAAAATTTAGAGAAGAGCTAACACTTATCCTACTCAAACTCTTCCAGAAAATTGCAGAGGAAGGTAAACTTCCAAACTCATTCTATGAGGCCATCATCACCCTAATACCAAAACCTGACAAAAATCCCACAAAAAAAGAAAACTACAGGCCAATATCACTGATGAACATAGATGCAAAAATCCTTAACAAAATTCTAGCAATCAGAATCCAACAGCACATTAAAGATCATACACCATGACCAAGTGCGCTTTTTCCCAGGGATGCAAGGATTCTTCAATATCTGTAAATCAATCAATGAATACACCACATTAACAAATTGAAAAATAAAAACCATATGATTTTCTCAATAGATGCAGAGAAAGCCTTTGACAAAATTCAACATCCATTTATGATAAAAACTCTCCAGAAAGCAGGAATAGAAGGAACATACCTCAACATAATAAAAGCTATATATGACAAACCCACAGCAAACATTATCCTCAATGGTGAAAAATTGAAAGCATTTCCTCTAGAGTCAGGAACAAGACAAGGGTGCCCACTTTCACCATTACCATTCAACATAGTTTTGGAAGTTTTAGCCACAGCAATCAGAGCAGAAAAAGAAATAAAAGGAATCCAAATTGGAAAAGAAGAAGTAAAACTCTCACTATTTGCAGATGACATGATCCTCTACATAGAAAACCCTAAAGACTCCACCAGAAAATTACTAGAACTAATCAATGATTATAGTAAAGTTGCAGGATATAAAATCAACACACAGAAATCCCTTGCATTCCTATACACTAATAATGAGAAAACAGAAAGAGAAATTAAGGAAACAATTCCATTCACCATTGCAACAGAAAGAATAAAATACTTAGGAATATATCAACCTAAAGAAACTAAAGACCTATATATAGAAAACTATAAAACACTGGTGAAAGAAATCAAAGAGGACACTAATAGATGGAGAAATATACCATGTAAATGGATTGGAAGAATAAATATAGTGAAAATGAGTATACTACCCAAAGCAATTTATAGATTCAATGCAATCCCTATCAAGCTACCAAAGGTATTCTATACAGTTTTTTTGTAAGGAATAATATCATCACAGAGAAGAAATTGAGAACAGTCATATAAAATTTATCCTCAAACTCCTGTTAAATTCTTTCAAAGTAACAACTCACAATGTGTCAAGAAGATTGCAGACTGCATTTGTGTTATGTAGTTTCTTCATTTTATGTGTGCCCTGAGGTATTCTTTATTGCTATTGTTATTTAGTTGCTAAGTTGTGTTCAACTCTTTTGCAACCCCATGCACTATAGCTCTCCAGGCTCCATGTCCAATGGGATTTCCCAGTCAAGAATACTAGAGTGGGTTGCCATTTCCTTCTCTAGGGGATTTTCCAGACCCAGGGATTGAACCTGCGTATCCTGCTTGGCAGGTAGTTTCTTTACAACTGATCCACCAGGAAGACCATGCACTAAGTTACATTAAAAAAAAAAAAAGAAAGAAATCCAATTTGAAAACTTTTCATAAAGCAATAGTCATCAAGAGAGTATGATACTGGCATAACAGTCAACATACAGATCAAGGGAATAGAACAAAGAACTCTAAGGTAGAACCCCACATTTATGGTCAATTGATTTTTAACAAGAGTGACAAGATTATTCAAAGAAGTAACAGTTTTTGTAAGAAGCCATGTTGGGAAGCTAGATATGTACATGCAAAAGAAAACTTTATCTCTATCTCACCCCATATATAAAGGCTATATATAGGGCTTCGCTGGTGGTCCACTGGTTAAAAGTCTGGCTTGCAGTGTAGGGGACACAGGTTCCATCCCTGGTCCAGGAGGATTTCACGTGCCGAGGGGCAACTAAGCCCATGTACCACAACTACTGAGGCTGTGCTTTAGAGCCAGCAGGCCACAACTACTGAGCCCAAGAGCTGTAAACACTGAAGCCCATGTATGTAGAGCCTGTGCTCCACAACAACAGAAGCCACCACAATGAGAAGCCTGAGCACTCCAATGAAGAGTAGCCCCCACTCACTCAACTAGATAAAGACTAGATAAAGTAGCAACAAAGATGCACTACAGACCAAAATAAATAAATAAGTAAATTTTTTTTAAAAAAACCCCTTTTTTAGAAAAGACCATATATAAATTTAAAAGAAAAAAAGATTATTATGGGCACTAAAAGTATACATTTCTTAGAAGAAACCATACATATAACTCCTTGTAACTTTGAATTAGGCAATGATTTCTTAAATATGACACCAAAAACACAAACAGCAAAAGAAAAAAATTAACATGGCTTTGTCAATCGAGTGTATTCTCCTCGGTTCTATCTCGTCACAACAAAGATTTGGAGTGATGGACATTAAAGCCTCCAGCATGTCACAGCTCTCAGGTCTTGAACAGACCGTGTTATACCTCTTAGACAAATCAGCGTTACAGCTCCATGTTACATCTCTGTTTTATTTAGATAATAGCAGGAAAACCCATCCTCGAGGTGTGAGGGCATGTCTACCCAAAGAAGGGAAGAGAAGAGTGCCCCACCGTGCCGGGGAGAGAGAGACCCCCCAGCCCTTTGGCTCCTCTTTTTATATGTTTTTTCTCCCCCTAGGCCTGCCCTATGTAAAGTGGGCTAGCCAGGAGTGTTTGTTGTACCTGAGGTCCTCACTCCGGTCCTCAGATTTTCCTTTGTTCTATTTTCTCAGGCTTTTCCCTTCCTTGTATTTTAGCCACCACCATTCTGGATTCCTGTTTCCTATTCTAACTACCTAAGAGTTTCATCAGAATTGAAACTTTAGTAAACAAAGAGCACTGTGAAAAAACTGAAAATACCACCTAAAGAAGGAAAAAAAAAATCACAAATCATGCATATAATAAGGTTTTGGTGATTTTTTAAAGGGTCTTCTTGGTGGCTCAGATGGTAAAGAATCTGCTGCAATGCAAGAGACCTGAGTTCAAACCTGTTTTTTTTTTTTTTTAACACTTATTGAATGCAAACTCTCTGTCCAGTGAGGTTTTAGGGCCTTGAAAACAATAAGTACTTGCTCCCCTATTTTTCCATAGAAGAGCAGATGGATACTCAGATCAGATCAGTCACTCATCATGTCCGATTCTCTGCGACCCCATGAATCGCAGCACGCCAGGCCTTCCTGTCCATCACCAACTCCCGGAGTTCACTCATACTCATGTCCTTCGAGTCAGTGATGCCATCCAGCCATCTCATCCTCTGTCGTCCCCTTCTCCTCCTGCCCCCAATTCCTCCCAGCAACAGAGTCTTTTCCAGTGAGTCAACTCTTCGCATGAGGTGGCCAAAGTACTGGAGTTTCAGCTTTAGCATCATTCCTTCCAAAGAAATCCCAGAGCTGACCTCCTTTAGAATGGAATGGTTGGATCTCCTTGCAGTCCAAGGGACTCTCAAGAGTCTTCTCCAACACCACAGTTCAAAAGCATCAATTGTTTGGCGCTCAGCCTTCTTCACAGTCCAACTCTCACATCCATACATGACCACAGGAAAAACCATAGCCTTGACTAGACGAACCTTTGTTGGCAAAGTAATGTCTCTGCTTTTGAATATGCTATCTAGGTTGGTCATAACTTTCCTTCCAAGGAGTAAGCGTCTTTTAATTTCATGGGTGCAGTTACCATCTGCAGTGATTTTGGAGTCCAAAAAAATAAAGTCTGACACTGTTTCCACTGTTTCCCCATCTATTTCCCATGAAATGATTGGGCCGGATGCCATGATCTTTGTTTTCTGAATGTTGAGCTTTAAGCCAACTTTTTCACTCTCCACTTTCACCTTCATCAAGAGGCTTTTGAGTTCCTCTTCACTTTCTGCCATAAGGGTGGTGTCATCTGCATATCTGAGGTTATTGATATTTCTCCCAGTAATCTTGATTCCAGCTTGTGTTTCTTCCAGTTCAGTGTTTCTCATGATGTACTCTGAATATAAGTTAAATAAACAAGGTGACAATATGCAGCCTTGACCTACTCCTTTTCCTATTTGGATCCAGTGTGTTGTTCCATGTCCAGTTCTAATTGTTGCTTCCTGACCTGCATACAAATTTCTCAAGAGGCAGATCAGGTGGTCTGGTATTCCCATCTCTTTCAGAATTTTCCACAGTTTATTGTGATTCACACAGTCAAAGGCTTTGTCATAATCAATAAAGCAGAAATATGTGTTTTTCTGGAACTCTCTGCATTTTCCATGATCCAGTGGATATTGGCAATTTGATCTCTGGTTCCTCTGCCTTTTCAAAACCAGCTTGAACATCAGGAAGTTCACGGTTCACATATTGCTGAAGCCTGGCTTGGAGAATTTTGAGCATTACTTTACTAGCGTGTGAGATGAGTGCAATTGTGTGGTAGTTTGAGCATTCTTTGGCATTGCCTTTCTTGGGATTGGAATGAAAACTGACCTTTTCCAGTCCTGTGGCCACTGCTGAGTTTTCCAAATTTGCTGGCGTATTTACTGCAGCAGTTTCACAGCATCAGCTTTCAGAATTTGGAATAGCTCAACTGGAACTCTATCACCTCCACTAGCTTTGTTCGTAGTGATGCTTTCTAAGGCCCACTTGACTTCACATTCCAGGATATCTGGCTCTAGGTCAGTGATCACACTATCGTGATTATGTGGGTCATGAAGATCTTTTTTGTACATTTCTCCTGTGTATTCTTGCCATCTGTTCTTAATATCTTCTGCTTCTGTTAGGTCCATACCATTTCTGTCCCTTATCGAGCCCATCTTTGCATGAAATGTTCCCTTGGTATCTCTGATTTTCTTGAAGGGATCTCTAGTCTTTCCCATTCTGTTGTTTTCCTCTATTTCTTTGCATTGATCGCTGAAGAAGGCTTTCTTATCTCTTCTTTCTAGTCTTTGGAACTCTGCATTCAGATACTTATATCTTTCCTTTTCTCCTTTGCTTTTCACTTCTCTTCTTTTCACAGCTATTTGTAAGGCCTCCCAAGACAGACATTTTGCTTTTTTACATTTCTTTTCCATGGGGATGGTCTTGATCCCTGTCTCCTGTACAATGTCACGAACCTCATTCCATAGCTCATCAGGCACTCTATCTATCAGATCTAGGCCCTTAAATCTATTTCTCACTTCCACTGTATAATCATAAGGGATTTGATTTAGGTCATACCTGAATGGTCTAGTGGTTTTCCCTACTTTCTTCAATTTAATTCTGGATTTGGCAATAAGGAGTCATGGTCTGAGCCACAGTTAGCTCCTGGTCTTGTTTTTGCTGACTCTATAGAGCTTCTCCATCTTTGGCTACAAAGAATATAATCAATCTGATTTCGGTGTTGACCATCTGGTGATGTCCATGTATAGAGTCTTCTCTTCTGTTGTTGGAAGAGGGTGTTTGTTATGACCAGTGCATTTTCTTGGCAAAACTCTATTAGTCTTTGCCCTGCTTCATTCCGTATTCCAAGGCCAAATTTGCCTGTTACTCCAGGTGTTTCTTGACTTCCTACTTTTGCATTCCAGTCCCCTATAATAGTGATGGCTTAAAATGGTAAAATGAACCAGAAAACAACTCAGTTAAAATTATTTCTTCAGGTACACATAGATAATAGTCTTACCATTAAATACAAACCTTTGTGATTTTTTCATGTTTTTCTCTGATAGAATATTATATCCACAATGGAAATCTATACGTTTTAAGGAGCTTTTGTAGATTTTTTTTTTTTTTAGATGTGATCTATCAACTTTTTATTTTTAAATTTTTTTTGTTATTTACATTGTATTAATTTCAGGATACAGCAAAGTAGTTCATATATAATATTCATATGTATTTTTTTTTTTTTTTGGCTTCTCTGGTGGCTTAGACGGTAAAGAATCCTCCTGCAAAGCAGAAGATTTGGGTTCAATTCTTTTTTTTTTTTCTCTAATTTTATTTTATTTTTAAACTTTACATAATTGTATTAGTTTTGCCAAATATCAAAATGAATCCGCCACAGGTATACATGTGTTCCCCGTCCCGAACCCTCCTCCCTCCTCCCTCCTCCCTCCCCATACCATCCCTCTGGGCCGTCCCAGTGCACCAGCCCCAAGCATCCAGCATCATGCATCGAACCTGGACTGGCAACTCATTTCCTACATGATATTTTACATGTTTCATTGCCATTCTCCCAAATCTTCCCACCCTCTCCCTCTCCCACAGAGACCATAAGACTGTTCTATACATCAGTGTCTCTTTTTGCTGTCTCGTACACCGGGTTATTGTTACCATCTTTCTAAATTCCATATATATGTGTTAGTATACTGTATTTATGTTTTTCCTTCTGACTTACTTCACTCTGTATAATAGGCTCCAGTTTCATCCACCTCATTAGAACTGATTCAAATGTATTCTTTTTAATGCCTGAGTAATACTTCATTGTGTATATGTACCATGACTTTCTTATCCATTCATCTGCTGATGGACATCTAGGTTGCTTCCATGTCCTGGCTATTATAAACAGTGCTGCAATAAACATTGGGGTACACGTGTCTCTTTCCCTTCTGGTTTCCTCAGTGTGTATGCCCAGCAGTGGGGTTGCTGGATCATATGGCAGTTCTATTTCCAGTGTTTTAAGGAATCTCCACACTGTTCTCCATAGTGGCTGTACTAGTTTGCATTCCCACCAACAGTGTAAGAGGGTTCCCTTTTCTCCACACCCTCTCCAGTATTTATTGCTTGTAGACTTTTGGATTGCAGCCATTCTGACTGGTGTGAAATGGTACCTCATAGTGGTTTTGATTTGCATTTCTCTGATAATGAGTGATGTTGAGCATCTTTTCATGTGTTTGTTAGCCATCTGTATGTCTTCTTTGGAGAAATGTCTATTTAGTTCTTTGGCCCATTTTTTGATTGGGTCATTTATTTTTCTGGAGTTGAGCTGTAGGAGTTGCTTGTATATTTTTGAGATTAGTTGTTTGTCTGTTGCTTCATTTGCTATTATTTTCTCCCATTCTGAAGGCTGTCTTTTCAGCTTGCTTATAGTTTCCTTTGTTGTGCAGCAGCTTTTAATTTTAATTAGGTCCCATTTGTTTATTTTTGCTTTTATTTCCAATATTCTGGGAGGTGGGTCATAGAGGATCCTGCTGTGATGTATGTCGGAGAGTGTTTTGCCTATGTTCTCCTCTAGGAGTTTTACAGTTTCTGGTCTTTCGTTTAGATCTTTAATCCATTTTGAGTTTATTTTTATATATGGTGTTAGAAAGTGCTCTAGTTTCATTCTTTTACAAGTGGTTGACCAGTTTTCCCAGCACCACGTGTTAAAGAGATTGTCTTTAATCCATTGTATATTCTTGCCTCCTTTGTCAAAGATAAGGTGTCCATATGTGCGTGGACTTATCTCTGGGCTTTCTATTTTGTTCCATTGATCTATATTTTTGTCTTTGTGCCAGTACCATACTGTCTTGATGACTGTGGCTTTATAGTAGAGCCTGAAGTCAGGCAGGTTGATTCCTCGAGTTCCATCTAACTTCTCTCGTGCCTTCTATGGGAATTCCCTGAGCATGATATTGTATCTCATTCTTCTTTTCATTGTTCTCTATTAAACTTTTGAATAATTTATTTTATACTTAATAGCTTAGTGCACCACTTTATGGGGACATTTTATTACACAAGAAAGGAAATGTAGTGTTTACACATAAGATTCATTCATCCCAATATTTCAGTCAGCAAGGTCAAGAAATGTTTATACTTTAGGGAAACCCTGATGTACCAAATTCAGAAAACCTCTTCCAAAAATTTTGCAAATCTTCCATATGTTTCTGCCCTACTTCTCATGCTTTTCTACCTCTTTGGACATTGTCCACCAAGTTTTCTAATTCAATAGTGGTACAAATATTAATAACATATGTATAATCCTTAGAGTATTTTCCTCTTGGCTCTGCTGGCACATTTGATTCACTGGAGTACTTCCCATGAGCCATGGGCATATGTTGTGGTAAAACTGCATGTGGCTCATGCAGGTTAAAAATCCATATAAAAATCATGTCCATAAAGAACCACAGTAATGATATCTTGCTACACTTCACCATTTTTTTCTCCCATGCATGGCTACAAAGCAAAATGCACCAAAGAAAAAAATAGCTACAGAAAGAAGATAATTGCAAGTGTGTTGAGATAGAGTATTTTTACAAATGCTAAATATCTTAACCTAAACTTGAAGTAGTTACCAATATTTTTTTAATAGTTTCTGCCTCTTAATGTGATGCATTTGTAGAAATAGAGGTAAGATTGTAAAGTAAAAGCCAATGCAAACTTTCCTTTCCTTAGCACTGATTTAATAATCCTTAGCTTAGCATTTCATCAGGTGAAATAAATAATGAATAATTTGGGGTTGCCATTCCTTCCTGTATATATCAAGGATTCTGAAGAATGAGTCTTTTTATGTTTCATGTTTGTCATACTAATTTATTAATTTTCAGAAAATTATTCTGAGTTCAGTCCTACTCATTGAAAAATGTCTGATAAATATCACATACTTCAGTTTCAGGAGGAAATAGTATAGAATTCCAATTTGACCTTTAACTAGCTGTATGGTTTTGTTTATAATAATTAATCTCTCATTGTCAGTTTCTTCAAAGGTAACATAAGGTTACTGCAATGAATCAATGAGGTCCATGAGATAAGTACATAAACAGTACTGGCTCTCAAATAAGTTTCCTCCAGAATGGTTGCTATTGTTTTATAGTGGGACCATCTTCATCAAATGTAATAATTGATTTTATTTGTAGGAATAATAAAGAGAACAGGATTTACTGTGTGTGAATACATGCTTTAAAATTTTATATAATTTAATTTTACTTTTAATCATTAGCCATCACAATAATTCTATGAAATACCACCCTCATTTTTACAGTGGGGAAGAAAAAAAAACATATTACTCAGAGAGAGTTGTATTTTTAATCCAGATCTCTTGGGATGCAAATCCCGAATAATCCCACACAAAATAATTTAAATTAAGACCTAATGCTATATTTTTATAAGAATTTCTTTTCCTGTTTAGGTTAAAGATTATCTTCAAATATAGATACTAGTTAACAAACAGATATTTAGGGAGAAATAGAATATCTCTACGGAGAAGGCAATGGCAACCCACTCAAGTACTCTTGCCTGGAAAATCCCATGGATGGAGGAGCCTGGTAGGCACAGAGTTGGACATGACTGAAGCAACTTAGCAGCAGCAGCAGCAGCAGAATATCTCTATGGAAACCCACAGATCCTAAAAGTGATATAGGTGATTATATTTTCTTCCTTCATTATTCCTAATCATATGGGTTTGTGTGTTGATCTGACTAATTTGATTTGACTCCCCTTTTCCATTAAGAAAAAGTAACTTGCTTTTTTTCAGAGGAGTCAGAGAAACAGAATTCTGAACTAACTGTTGGACTATTCAAAAATAGTCTTAAGGTAATAATCTGAAAATACTCTAAATCGACTCATGAATTTTTTAATACGGTCATAATGAAGTTATTATATGGTTAGATGTCAGCAAGCACAGTCAGCAGTGAAGCAAATCATTCTAGAAAAAAAAAATTAGGGTTGTTATAAATCCAAACTATTACCCAAGATATAAAATTTAACCAATATTCTGCTCTCTTCTATGACAAATTGTCCTAACTTATAAACCTAACACCAATAAAAAGATCCTTAATTAATAGGGAAAGACAGATAATTTGAATTTTGTGTCATAATGCCAGAGCTTCCCACATAGCTCAGTGATAAAGAATCCACCTGCCAGTGCAGAAGATTCAAGAGATCCAGGTTCTTGATCTGGGGTTGGAAAGATCCCCTGGAGGAGGAAACAGCAACTCACTCCAGTATTCTTGCCTGGGAAATCCCATGGACAGAGGGGCCTGGAGGGCTACAGTTCATAGGGTTGCAAAGAGTTGGACATGACTGAGCACGTAGGCAACTTTATTAATACTGATGGTGCAAACTCTTTTGAGTTTATATTTGTTCATAGCATTACTTGTGACTTCTTAGGAGTCTTAAAGTTAGGAATAGTAAAATCAGTACATATAGAGAATGTGAGAAGCTAATTTATGTTTCCAGTTATATTGTAGAATTTTTGGAGCTTCCCACCCATGTCTCACAATTTAGATAAAATAAGGAAAACAATCACTCAATCCTTAATAGACATTTACATATTGTTGCTTTTTCAAATAGTAGCATTTAAGGAATGCTGGTGATCTTTTCTCAAAGAAGCTATTCTTACAATTTACTGTGAAATAGCAGATGTGTCCTAACAATCATTTCCAGTTATTTTATTTAACCCCAAATTTTATTTAACTCAATGGCAAATATTTGCTTTATATAGGTTGATTTTCATTTTCAAAGATCCACAAGCCTAATTTGACACTGAGCTATCCAAGACACTAGAATTCATTAAAAAGAAAGAGACATAAAGGAACATGAAGCTTGCTATCCTAAGATCCTTGGGACTAGAAAAAACGTGAATGAGCCATTAGTAAGGAAAGTATGAAATGATGACTTAGAGACTTGGATATATTTTTTATTACATTACCAAAAACATCCCAGAAATGGTTGACACCTCACACCCCAGAAATGATTTACAGATTAGAGTCATAAATAGCTGTTAGTTGCAGAGGATTGTTCATTGAGAACAATGACTTTCAAATTTTAAATATCTATCAAATACTTGAGTTGCCATACATTTGCCTACAGGAATTGTGCTTGTAAGGCTTGCTTTTCTTACAATTGCTCTTAAACGTTTTTCTCTAGTCATTGAGGATTAGCAAAAGGATAGGTTCATTTTAATGTGAACATCACATTTTTTCCCAGTGCACTGGCCACCATTGACCTCAGTTGGAATTTTCCCTAAATCAGCAGCAGCTCCACTTTCTGCTATACAGAGGAGTAAATGAAAAGAAAGCTCAGGTTTGTAGAGAAAACAAACAAACAAAAAAAAGTGAAAATTTTCACAATGTTACAATAAATTACATGCTACAAATCAACAAACCTACACCTTAAAATTAAGTATTCTACTGCAAAAACTTCTCTCCTGACACTAGAATGTAAAAGCTACAAGTCAATGAGAATTCACAAAATGAATGATATTGAAATTTGTTATTGTTGTTGTTATTCAGTCACTAAGTCATGTCCAGCTTTTTGCCGCCCCATTGACTGCAGCATGTTAGGCTTCCCTGTCCTTCACTATTTCCTAGAGATTGCTCAGATTCATGTGCATTGAGTCAGTGATTGTATCTAACTAACCATTTCACCCTCTGCCGCCCCGTTCTCCTTTTGCTTTCAATCTTTTCCAGCATCAGGGTATTTTTCAATGAGTTGGCTCTTCACATTAGGTGGCCAAAGTATTGCTGCTTCAGTCACCAACAGTCCCTCCATTGAATATTCATGGTTGATTTCCTTTAGGATTGACTGGTTTGATCTCTTTGCAGTCCGACAGACTCTCAGGAGTGTTCTCCAGCACCATCATTTGAAAGCATCAATTTCTGGGCATTCAGCCTTCGTTATGGTCCAACCCTCACATTCATACATGACTACTGAAAAACCTATAGCTTTGACGATATGGACCTTTTTGGTAAAATTATATCTCTGCTTTTAAATATGTTGTCTAGGATTGTCATAGTCTTCCAAGGAGCAAGCATCTTTTTATTTCATGGCTGCAGTCATTGTCCTTAGTGATTTTGGAGCCCAAGAAAGATAAATGGGTCACTGCTTCCACTTTTTCCATTTCCATTTGCCATGAACTGATGGGACTGGATGCCATGATCTTAGTTTCTTAAATGTTGAATTTTAAACTAGTTTTTTCACTCTCTTCTTTCATCCTCACCCAGAGGCTCTTTAGTTCCTCTTCACCTTCTGCCATTTGAGTGGTATCATCTGCATATTTGAGGCTGTTGATATTTTTCTGGGCAATCTTGATTCCAGTTTGTGCATCATCCAGCCTGGCATTTCACATGATGTACTCTGGGGCTTCCCTGGTGGCTTAGAGGTTAAAGCATCTGCTTGCAACGTGGGAGACCTGGGTTCGATCCCTGGGTCAGAAAGATCCCCTGGAGAAGGAAATGCCAACCCACTCCAGTATTCTTGTCTGGACAATCCCATGGAGGGAGGAGCCTGGTAGGCTACAGACCATGGGGCTGCAAAGAGTCAGGCACAACTGAGCTACTTCACTTCACTTCATTCTGCATAGAATTGAAATAAGCAGGGTGACAAAATACAGCTTGGATGTATCCCTTTCCCAATTTGGAACCAGTCCGTTGTTCCATGTCTGGTTCTAACTGTTGCCTGTTGACCTGCATACAGGTCTCTCAGCAGACAGGTAAGGTGGTCTGGTATTCCCATCTCTTTAAGAATTTTCCACAGTCAAAGACTTTACTGTAGTTAATGAGGCAGATATTGAAATTAATTGGTTAAATGATTTCTGCTACTGTTAGTTATGATGACAAAATAAAGACTTCATTGCTCTTTCATGGACTATACTAGTAGCCTGACAAAATAGAACTTCTATTAAGGGAATATTAATGTAGATAAAATAAAAATATAATGTAAAAATCAGAATATACACATATAGATAGAGAGAGAATGCTAATAGTATGTAGATAGAGAGGTTTGGAAGAAAAAAAAAATGTTCTCCAGAAGGTAATGCTTTATTTTAGATATTGACATACTTTGGTTTCCTTAGCTCATGCCACAGATCCAATATACTTAATGGCCACTCTGCCTCCTTTCTACTCTTGACTATCTAATACCTGAGAAGACCACCAAAACAGATACATGACCTGGATTCCTTTATTCCATTATCTGGGCCTTCAGATGGGTAGGAGGTTGAGAAGGTGAGTGTGAGTCTGACTCAAAACTTAAGAAATCTGGCATGTAGCTCAAGATTCATCTTCCATGATTTGCCTATTGGAAACATATGCACTGAATGGCCTTTTTCCTGACACATTTGGCTTTTCTATACTACACTAGGAAACAATCATTATACGAGAAACTAGGTGACAGACATTAGGATAGGATGATTTATGGAGGTTGAAGAAAAGACACAGAGTACCCCGATAAGAGGGGATCCTGTGGAGACACTTTTAAAGAGTCAAGAGGTACCTTTTCTCCTCTTGTATTTCCTAGGTTTGAGAAAAACATAGATTTTAATCCTTGCTTTTCATGTGAAGGATATATTGTTTTTATAAGATTTTTAAAAATATTTTTAGCCTGATGCCAATTTGTAAACTAGAGATTTTATAAAGTAACATTCTATGTGAAACACAAATCTGACATGTCATAAAAACTTACTTCAAAACAAGTTATCTATTTCATTAACTTTTAAACAATCTCCTGAATTATGTTAGCAGGGCATAGTAGGTTTCCTTTCAGAGCCAAATCCCAGTGCTATACATGGATAATCCCCTTTTCTGTGTCTTCTGTTTGTGTTTTCTCCTGGAGGTTACTCAAAAGAAGAAGAAGAAAAAATGAGAAACTACACAGAAATAACAGAGTTTATCCTCCTGGGACTGTCAGATGACCCACAACTTCAGGTTGTGAGCTTTATCTTTCTGCTCATCACCTACATGCTCAGCATCACTGGGAACTTGACCATTATCACCCTGACCCTGCTGGATGCCCACCTCCAAACCCCCATGTATTTCTTCCTCAGAAATTTCTCCTTATTAGAAATTTCATTCACAACTGTCAGTATACCCAAGTTCCTGGCCACCATTATTACAGGAGATAAAACCATCCCTTTTAATGATTGTATGGCTCAGTTATTTTTTTTAATTTTCTTGGGAGTCACTGAGTTTTATCTTCTGGCTGCCATGTCCTATGACCGTTACTTTGCCATCTGCAAGCCGCTGCATTACTTGACCATCATGAATCACAAAGTCTGCACACTGCTTGTCTTGGCATCTTGGCTGACTTCATTCTTAATCATATTCCCATTAGTAATGCTCTTCCTACAGCTTGATTATTGTAAGTCCAATGTTATTGACCATTTTAGTTGTGATTATTTCCCTTTATTATACCTTTCTTGTTCAGACACCAAATTTCTAGAGATAGTAGGGTTTTCCTGGGCTGTGTTTATTCTCTTGTTCACTTTAGCATTAATAATTCTGTCCTACACATATATCATCAGAACAATTTTGAGGATCCCTTCTACCAATCAGAGGACAAAGGCCTTTTCCACCTGTTCTTCCCACATGATTGCCATCTCCATCTCTTATGGCAGCTGCATTATCATGTATATGAATCCATCAGCAAAGGACAGAGTGTCTTCGAGCAAGGGGGTGGCTGTGCTAAACACCTCCATAGCTCCCATGCTGAACCCCTTTATCTATACCCTAAGGAATCAGCAAGTCAAGCGAGCCTTCATGGACACAGCAAGGAAGACTGTATTTTTCTCAAGTAAATGAAAAATAAAAGTCCTGTTTTATGAATTAGACCCATAAGATGAAAAGCAATTAAATGAAAATCTAGGAATTTCAAAACCTCTTAATATTCACACAGCCTCCCTAGATTCATTTTTAATCATTCATATTTTTATTGCCAGCAGTTTATCAAGGATATTTGCATATGTATATTTTCTTCTTGCCATTTAAACTTGAATTCTTCATATATATATATATATATATATACACACATCATATACACAAATATATGCTTATAGAGTATACAGTTTTTTTCCATTCAATTTGCAATCCTTTTCTCATGTACTTTTCTTCCTTTAGGGCTGGTTTTTCTAGTCTGTAACTATGGGAGTGATTTTATTTCCTTCTTTGAAACATTTTTTTATGGTAATAGAAAAATTAGTTTTTTTTATATAAATTAATTTCATTATTTCACACTAATTTTTAGAAAATTAAAGTCAGAAAGAGGCAGAACAGGTGCTCACAAGAGAGAATAGTGTTTTACAATCTCACCAGAAATCAGGTTTTCTAGAAATTAAATGCATATTAAATCATATTTAATCTTATTTTTAATTTAGTACACAGAGACTATAAACATAATCCGACAGTCTTATTAGAATCTTGCACACAACCTCCTCTTCATACTGTGGCCTACTTTGAAACTATGTGAAAAACAGTACAACTAAAAGAAAAATGTAATTACATTTTCTTGAGAAATCAAAAAACGTTTCCCATTATGGAGTTTAACATTTTCTGTGCTGTTGTTCAGTCACTCAGTCATGTCCAACTCTTTGCGACCCCATGGACTGCAGACTCCCCGGCTGCAGAAGACTGCACCCAGGTTTCCCTGTTCCTTACTATCTCATGGAATTTGTTCAAACTCATGTCCATTGAGTCGATGATGCCATTCAAACATCACTATATTATTCTTCAATTCAAAAAACTATTATAATGAATAGTTGCTTAGGGAAAATTATGATATAGATCCTGCTTTGGGGAAATGCCAATTTTAACATATATATAATAACTATTCTTTTAAGAAGCCTGAAGAAACTGGCAACTTAAAAACTTGAGAGCTGTGTGTTAAGTTTTTAGGTGGGCAATATGAGCAGCCCAGGAGACAGTGTCTCAAATAACTCTGAGAAACTGTTCCAAAGAGGTACGGGGGAAAGATAGTGTATATGTGATTTTGATATACAGTTAAGCACACATTTATTTTAGAATTTCTCCTGGTCTTATGAAGCTTCTGCCAGTCATGAGAAACAATTTGTACCATGAAGAATTTTAGTACTTTTCTAGATATGAGGAGATACAAGAATTGGGCTCATAAAATCAGCTCCTGAGTGTATCTAACTATCTGAAGACCTGTCTTGGCAGTTTTCCTGGAGCAGAGGGTGCCTCATTTCTTCTCTCTACCCTCACTCCTTCAGGGAGTGTTGAAGGTCAGCAGTTGCAGCAGCACATGATTTAATCCTTGTAGAGGTTATATGGCAAGTACCCATGCCAATTGCCAATTTGTAGTTGCTGGATACCAAATTTGACTACATTTGCTATGGTCAGTTGTATATTTAAATAAATGCTTGATGTTAAGCTGGTCTTTTGATAATCAATAACTAAGTTTTTTTTTAATAACTTTCTCATATCTGTGGCTATTTTGAGATAATAGCTTATACATACAATTCTTTTAATTGTCTCTTTAAGTGATATGCCTAATCAGTATTAGAGAAACTAACAGTACCAAAGTTTTACTATACACAAAACTGAGATTTTCTTGTTAAAAATGCTTATTTTAAGCAGTAGAGTATGATATCATATGGAAAATGTACTGATTAGAATTTATATGAACAATTGTACAAGATCATACAATTCTGGCCCTGAACATTTTTTTCTGTTTTCTATGAAGTCAAAAACTGAAATAATAATGGAGAGTGCTCAAACTCATCCTACACTTTTAAACCATTATTATAGAAAGACTGTAATCATAATTCATTGAACTAAGTTTTGATATTCTTGTACAATACTCAGTTGAGAGTCTTAGATACATCATTTGCTGAAACACACAGAAAATAACTTATAAACCATACTGAGGCGATTTCCACACTGTAGGGAAGTCATGCAGTTACTTTTTCTTCCCCTCATGTTGGACATTTATAATTTCTAAGCTTAATTGGAAATGTGAAAATACTGAAGTTAGACTTGATTGATAACTGTGACTTCTTAATAACTAAAAAAAAAATTATACCATAGACTGTAGAGAGGTGTAGTTCTGGTAATTAAAAGAACTGTAAAATTATTGCAAAAGATATGAGAGAGTTTATGTTGATATTATCAGATAATACAGCTCTGTACATAACACTATGCAAATTCCTTAGTGGTTATTATAAATGTTTGCAATCTGTATGAGCATTTTGATTATCAATATCACCAGTCAAGACATACTTTTTCTATAAAAGGGTCATATATTAATAATTTAGAATTTGTAGACCATGAGTCCTTGAGGTAACTAACTGTCCCTCTCTGTAGTGTGGATGCAGCTATGAACAACATGTAAATGAAAGGCCTAAAGTATGTCTAATAAAGCTTTTAATAAAAATAGTTCATGAGCCAAAATTGCCCAATAGGCTATAGATAGTCTATCCACTTGCTGTCTTAAAATTTCCCATAAACTTTGACCAATTGGGCAACAATCTTATAAAATATTTTCAGAGAAAAAGATAAGATAAATATTTCTGCAAGAGAATAACATTTACAGGTACCTCATAAAGCTGTTGGCAGGATTCGAAGAGGCAATATGAAGAAAACAATTAAAATAGGTCTGCTGCTGCTGTGGCTGCTGCTAAGTCGCTTCAGTCGTGTCTGACTCTGTGCGACCCCATAGACGGCAGCCCACCAGGCTCCCCTGTCCCTGGGATTTAGGTCTGGACTATAGATTTTTTTTAAGTTATTTATTTTAATTAGTGGCTAATTACTTTACAATATTGTATTGGTTTTGCCATACATCAACATGAATCTGCCACGGGTGTACACGTGTTCCCAATTCTGAACCCCCCTCCCATCTCCCTCCCCATACCATCCCTCTGGGTTATCCCAGACTATAGTCATTGCTGAAAAAAAAATTATCTCTACCCTCCTCTTTCTTTTTCTCCTTCTCATTATTATCAGAACTACTATTAAAAATGTAAAGAATTTATATATATATATATATGTATGAGTTTCTAATCTTTTTCTAAGCTCAGTAAACATTGTTATGGTCTGTGACATGTTATTGATTATTTACATAGTCTTTTACATGCTTAAAAGACTTTATAGTGTAGAATAATTTTCTATAGTGATCTTAAAATACTTTGCAGAATCTCATCCTTGAGTACCATAAAGCTCCATTTCTTTTTTAAAATTTCTTAGCATATGTACTTTATTGAAGTATAGTTGACTTACAGTGTTTCAGGTACATAGCCAGGTAATTCAGTTACACATATACACATATATTATTTTTCAAATTATTTTCCATTATAGTTTATTACACGATATTGTTTATAGTTCTCTGTGTGATATAATAAAACTTTGTTGCTTGTTGTATATCTATTTTTATAATTAGAAATATAGAATTTTATTAATATGAAGTCAAGTTGAATCAAAATGTCAGATTTTTTATTTAGGAAAAAATTCATAATTTTCTAAGAGAGAGAGAGAGAGATATATATATATACGCTACAAATACTATGTATATATATGTATATGAAAACTGTTCTACTATGCTTGATAAAAGCTTGAGAAAAGGACATAAAAAAAAGTAGAAGAGATGGAGAAATCTGAAAACAAAAGCTAAATGAGATGGGAGCACTGAATATCAAATAGAAAAAGTGAAACCAACTAGATAAAAGTAAAAGATCATCCTGTGGTCCAGTTCTTCTTAAACATGGCTGCTCCTTAGAATCGTATCTGGAGCTTTGGAGAAAAAAAGCAATACCTGGGCATTTGTATTTTTCAAAAAATTCCAAGACATTTCAGATATGCATCTTTATTTTAAAAGGTGATTATAGGTTTTCCTATTAAATGTTAGTGTTGATGATATAGAATTCTATTGTTGCCCAATCATGATACAATGATATTAAGGAGTAATAGTTACATAATCACAATAGTAAAAGATGTTTTTCAATTTTCACAATCATTAGCCAGAGAGCATTTAAAGATCAATGCAGGAACCTAATAATATAAAATGATTCCATACTGTTTGGGAGGTTAAGCAGAGAGATATAGTATTTGGAAGTACATACATGCACAGGTTTTCATCCACCCAGTCAGTCTATGTCTTTTGGTTGATGCATTTGACTCATTTACATTTAAGGTGATTATCAATATGTATCATCCTATTATCATTTTCTTAATTGTTTTGGGTTTATTTTTTGTAGGTCTTTTCCTTGTCTTGTTTCCTGCTTAGAGAAGTTCCTTTAGCATTTGTTGTAAAACTGGTTTGGTGATGCTGAATTCTTTCAATTTTTGCTTATCTGGAATCTTTTGATTTCTCCATCAAATCTGAATGAGGCTTGCTGGGTAGAGTATTCTTGATTGTAGGTTCTTCTCTTTTCATCACTTTAAATATATCATGTCATTCCCTTCTGGCTTGTAGAGTTTCTGTTAAAAAGTCAGTGGATAACTTGATGGAAGTTCCCTTGTAGGTTATTTTTCCCTTGTTACTCTTAATATTTAATAAAGTTCTTATATAACTTAGAATTATGAAAGAACCTTGAAGCTCCAACAACAATGAAGTCTAAGGATAAGTAATGAAGTGTATATGTAGAAAACTTTCATGTGCCAAGAATATGACTAAAACTAAAGTCGACTGAGTGCTATTTTTGTAAGATTTCACATCTATTTTATTACTCAAAAATAGTAAATAATTGTGATAAATGAAAAAAGTATTATTTTGTAGAAGTCCTCATTGAACTCTTCTGTGGGATGAACATCAACATTCCCAAGAGAGATTCACTATAGAAGAGAGTCAGGAGGCTCTGAGAACACCAATGGTAGCTTCCAGAAATCCCTGACGTTCCACGTCATAGCACAGCTGTCGCCTGGGCTTTGTTCCCAGGAGATCAACACAGGTCTCTCTTCATAGGTCACAACAGCTAAACTTGAATATTTGAGCATTTAGTGCAACTAAATGCCAGATCCTAGTTTAAGACTCTACACACTTAATACCCCACGTTGCCATGTCACTTGCAGTTCTCACTTTAAATATTGCTCCCTTAAACTTCTAGACCAACGTTATTGAAGAGGATGATAGAAGTTCCATATCTTCTTAAGGTTTTTGATGTTCCATTTTTATTTTTCATGAATCATCATAAAATAGATAAAAAATAATCAAATTTGATTTGTGTGATGTTTACTAGTGTCTGGCAGAGTAGTGATGATTTATCTTCTATTATTCACAGCAGAAATGTGAATATCTAAAATAAGATAAGGGAGCTATTATGATTTTAACAAACCAGATATGCAGAATGATAGAAACATCCAGTGGAGCTGGGAATCAGCTGAATGGCTTTGGATTAATAGGAGAGGTTTTCCTCTACATTTCTGGAATATCCTTTTGGATTAGTCACCTCATGTAAAAGATAAATATGGGGTAGAACTCCAAGGGAATAAAACAGTTGTTCATAAAGTTTAATAGCTGAGAAGCAAAGATGTTCAAATGGAAAATATACTGGGCTGAAGTCTGGGTAATGGAGCTGCTACTATCTGAGGCAAGTAGTTATTTTTCAGTTCGTGCTTCAGTGCAAAATAAAAAATTGATAAATACTGCATATTCTTTTAAGCTCAAAAATATACACAGTCTTCTATATATATAAAGTTTCTATACATATATACATAGAAAATCTTAGAGAATGTCAAACATTAATGATTTCAAAGGAATTATCAGATAAACCATTAAGTGAATGATATTTAATATATAAAATAATTATATTTTCTTGTAAGTAATATCTAATACCTATAGCCTATTCATGTTGATAATTACATTCATAAACCCCAATTTGCAAAACCAATATCATATTGTAAAGATTAAAAATAAAATTAAATTTTAAAAATAAAGCTGGTAATTAAATTATCTAATCATTAAATATTTTAAAGTTTATTTTATTTGCTAAGAAAATCGTGAATTGATTTCTTGTTCCATAAAAGGTGTTGTTACTTTATTCTTTTAAGTTTCATTTATATCTTATGATGGAATTAAGATCATCCACTTCTCTTTTAGATGGCAGTGTTTTCTGATACCTGACAAAAAATGATGTATGTTTTATAGGATTATCCCAACAAAACTGCAAGGACTTGCATAAACTAGACAAAGCAAAAAGTATCAAATTCATTTATCATCTCTGAATAATATGACTCATATAAAGATTTCCTAACTTTTCCTGTTAGATTTAGAATAAGAGAACTATTATATAAAACATGACCCACAAATACATTTTAAGAAAAATTGTAAATAAGGTATTAAAAGAAAACAATATTGGCATGAATTAGATAGAATGCTTTTAGAAATGATGATGATATTGGTCATCATGAATTATATTTTTCATCACTTCCTTTTAATACACTTTCTATCTAAATATATTTAAAAGAAGAAAAAAGAAGGGAAAAAGAGAAAGAAATGAACCACACAGTGATCACAGAGTTTGTCCTTCTAGGCCTTTCTGATGATCCTGAGCTTCAGATTGTGATTTTCCTCTTTTTATTAATCACATATGTATTAAGTGTCACTGGAAACCTGACCATCATCACCCTAACCTGGGTGGACTCCCATCTCCAGACACCAATGTATTTCTTCCTCCGAAACTTCTCTTTCTTAGAAATCTCCTTTACTACTGTGTGCATCCCTAGATTTCTGGGGGCAATTATTACCAAAGACAAGACTATTTCTTACAACAATTGTGCAGCCCAACTATTTTTCTTTATTTTCATGGGGGTGACTGAATTTTACATTTTAACCGCCATGTCCTATGACCGCTATGTTGCCATCTGCAAGCCCCTGCATTACACAACCATCATGAGCAGGAAACTCTGCAGCCTGCTTGTGCTCTGTGCTTGGCTTGGTGGGTTTCTGACCATTTTCCCACCCCTTATGCTTCTCCTCCAGCTGGATTACTGTGCTTCCAATGTCATTGATCACTTTGCATGTGACTATTTTCCCCTTTTACAATTGTCTTGTTCAGATACATGGTTCCTAGAAATAATTGGTTTTTACTTTGCTTTGGTTACCTTGCTATTCACTTTGGCCTTAGTGATTTTGTCATATATGTACATTATCAGGACTATTCTGAGAATCCCATCTGCCAGTCAGAGAAAAAAGGCCTTCTCCACTTGTTCCTCTCACATGATTGTCATCTCCATCTCCTATGGAAGCTGTATATTCATGTATGCTAATCCCTCAGCCAAAGAAAAGGCATCATTGACAAAAGGAGTAGCTATTCTCAATACCTCTGTGGCCCCCATGCTGAACCCCTTCATCTACACCCTGAGAAACCAGCAAGTGAAACAAGCCTTCAAAGACATGGTCTATAAAGCAGTCTTTTCTGCCAATAAATGATTTTTTGGTCAACTTTAAATGGCAGTTTGGTTAATTCCTGAAATTCCTTAAAGTCTGTATAACTATGGTTGGTCTTTATAGTCTCTTAACATGCCACCTGACAGTTAATATATTATTTTCCCAGTCTGCTGCTTCTACTTCCATTCCTGTTTCTCCAGTGTATTATTTTTTGACATTTAAAAATATAATAAGGTTATTTCTCATGCAGAACTTTTGTAAGAATGAAATGTATTTCTTTAATACATAGCACAATGTGAAAGATGGCTTTAATTCTCTTCAACAGTCCTTGAAAAGATCCTATGATACCACCTTGTACTTCAAATATAGAGTTTCAAAATGAGTGTGTAATTTCCTGTGTATTTTCAAGATGGACATTAATATTTCCTATGGTTTAAAGAATCTATATATTCTGTGTGATATTATGTGTGAAGTGAAAATATCTCCTGTCATATCAACAAACAAGAAACGTCACAGCCATCAGCAATTTCTGGTCTCCAAATGTGAATGAGAGCTCCCAAAACTGAGAACCAGTAGAGTCTCATTCCCTCATGGTGATTGCTGAGTACCTAGGGGTGATGCAAGAAGTAGCCACTTGCAACTCTTTAAGGTGAACAAGGGAACCGGATTTGGCCCCAGATAGCTGAGAAGGAAATGGCAACCCACTCCAGTGTTCTTGCCTGGAGAATCCCAGGGACGGGGGAGCCTGGTGGGCTGCCATCTATGGGGTCAAACAGAGTCGGACATGACTGAAGCGACTTAGCAGTAGCAGTAGCAGCTGAGGTGTTTATGAAAGGAATTAATTCAGTGGACCTAGAGGTTGCATCTTCCCATACCTAGAATGTTAAATTCCTTAATTTGATACCTGATCTTTGGTGTTCAGACTGCCTGCTCTCTTTGTTGCGAACTTGTTTATAGTGTGACTCCCTCTCCTGTCTTCTTGAAGCAGTTTTCTCAGAGCTACTGAGGTGCTGTTTCCTGGGCTCAGAGTCCTAAACATTCCCATCAAATAAAATAGCTCTCTTCTTTCAGGTTGTGACTATATTTTTTTAGTCGGCATACGCTAAATTCAGTCCAAAGAGGTATGTACTCATGCATCAGACTTTTAATGTCAAGATATTTATTTTGTGAAACTCAATACATGTCTTGAAGGTAAATATTGATCATGATATCATGTAATTTGTATATAATTCACATGTTTGCTATTATATTGGAAAAAAATTCATTCAAATAATTCAGAATAATTTCAATAAAACTAAAACACTGCCACTTTTCTGAATTTAGTGATAATATTTGTGATGGTTATTTTGATGTCTTTGTTAAGTGTTTAAAAATCTCCATTTGTTTAGGGTAAAAATTTTGAGGTTTATTTTATTTGATTGGGTTATTTTCTGTTTCTTCTTTTCCCTTGTAACTTGATGTTTTTACCTACACCAAGTGGCGGTTCAACTGCCACTCCAGTATTTTGGAGTTGGATTTGTTCAGGACTTCATCATCATCAAGTCCACCAAGAGATTTGGGGGCGACTCACATATTTTATGAGCATGACTTTGGGATGCTTCAGAGGGCCCCTGAGACAACCCAAAGAGCTATTAAACCACCTGGGTTCATTAGACATGTTAGGTTACATGGGAAATATTGTTGAAGGGATGATAAATCTTCTCAGATCATACTATACGGTTGACTTACTAATATATATATATATACTAAAATTATGTGGAATTCGTATAGATCTGATATACCCTGATAAAAATGTGCTCAATTATAATTATAGTTATCATATTAGTGTTACGTATCACAGCAATGGCCAAGCTACTTTGTCAATTGCAATTTAATCAGATTTTAACATGCCTTCTATGGTCTCACTGTGATGCCTTTGCAAGAATACAGCTATTTCAAGATTTATGGAAAAGACTTTTCTAAGAGTAACCAATAAAAACTTTTGTTTGTTTGTTATCTGGTAAACTGGTAACAGGATGGAATTTAGCCATTCTCTATGTTAAGAGAACAAAGTTTTCTTAGAATGAAGCTTTCAATAACAGATTATGAATTTCTTTGCCTTTAAGTATTTTATTTGTTTTTTAAATCTTTTGTTACTTTGGTAAAGTAAATAAGAATTATTAAAGATTATGATACATGTAAAAGCTCATTCTGCTTCTACAAGAAATAACCCTTCACTGTTAGACTTTTGCTATTTGATGTCCTTAAAACATGGCAATAATCTACTCCTAAATTAGAGAATTAAAAATGAGTTAACAATAGCTGTATATCAAAGAGTCAGGGCTATGGGAAATCCAAGATGGCCGCTTGGATTTTTCAGGCTCCCCGACAAATCTCATTTTTATTTGATGGGTTAAAGCCTTCCCTGGCTACAGGGTTAATGCCCTCACAATGACAAAAAAATTATATTTCACTTAATATTAAGTTCTAGTTTTGTTAATTAAGGTGTGTGTTTACTACGACTCACTCCTGAGATAGTTCCTTACTGTTACGTTATATTGATAAAGGTTTAATTAAGTTATTAAAAAGGACACTCTAAGTTTGTTTCTTAAGCTTATTTCTATAACCAACCTTTCGATGTACAACCAGGAGAGTCACACCTGTCTATAGTCATTTAACCAAGTCAGATCACCCAGGATGTGCTGGGCTATACCTAATGAAATTTCTTGACTTAAATTCTTGCTTGTGACCTTATTACCAGCTGCTAGCTGTACTATTTTCTATGTCTCTTGTATCAGAAGATTGTTTCTTATGTTAATAAATGTGTGACTGAGCCTGTGATAAAATGCTGATAAGCAGTTCCATGATGTCAATGATTGTAATAATGTAACTCTAGATATGGGAAGAAGCAACAAGAGGGACTATTTTCCTGGACCAAGAGGCTAGTAAGACAGGTATGGTCCAGAGACTTTTGCTGCTCACAAGACCTGGTCCAATAACAGCACCCTGAGTGGTGAAGATCAATGAAATCTTCCCCGGACCTGGAATGAGCCTTCCCAGCATTGCGGGGCACAATGGGCATGAAATGCACTCAAAGCATGGTCAATATGTGGACCCTGCTGACTAGGAGTTGGCACTTGCCAGCTGCCTCTACAAAGATTATATCATGACCACTGCAAGCTGCTGACCTTCAACACCCCTTAAAAGGAGCTCAGGATGGAGATCAGAAATAAGGCACTCTGTGCTCTGGGAAAAGCCCAGAAGAACTGGCCTTCAGATAGTAAGATGTTTTCAGGTAAAGATTTTATGAGCCCAAATTCTTGCATCTTCTTGTACCTAGAGAAACACTAATGTCACAAACCAATGTCTGGCCCTGGTTCTCCTGGCTAGCACCTGAGCAGCTTTCCTACTTCTTTTAATCTTTGGGCCATATACCTTTAACTTTTTTGTTAAGTTTGTTTCTTCTAGAATACAAGAAATCTCCAAGTGGTAGTACAACAAGAATATCCTCTGACCAACCCAAAGACAATGCTGAAACAAATCACCCTATCATTCCATGGACTCTCATCTCCCTCCATAAATGCACACTGACAAAGAAGCAGGCAAAGGGAGCCCAGAGCCCCATGACACCCCTGTACAGCCTGAAGAAGCCAGAGTGGTCATCGTTCCTCTTCTCCTGAGACTCAGTTCCCAAATGCCTAAGGGGGCAATAGGTAGATAGTTAGACATGAACAGGGTATGAACAGGGGCCAAAGAATTGGCCCTAAAAATAAAGGAAGGGAGGAATGTGGTGACCCAGGGACTAAAAAGCAGATAAAACCAAAAAGGGTCTTGGAATGCAGGAACGGAAAAAGCAGACACATATGGTCCTTCCCTCCCCCATGTCATAACTATTAACAGATTTCAGGTCCTCCTGAGCAGTATAACCTGTCTCCCCTCCTACCCCACACAAGGAAGGTATTTGCCTTACTCTTCCCTACCCAATATGCATGTCTCATTCAATCAGCAAGTGACCCTCAAGATACCTATCCCATTCCTTGTACTTGTACCCTGGGTATAAAAGTGGACTAAGGACTGTTCAACGTTGGTTCTCCCTTGAGCTGGCTCACTGTTGTAACAGCGTCTCTCATTCTTTTTTCTTTCTTTTTTTAAAAAATTTATTTATTCTTTTATTGAAGGGTAATTGTTTTACAGAATTTTGCTGTTTTCTGTCAAAGCTCAACATGAATCAGCCATAGCTATACATATATCCCCTCCCTTTTGAACCTCCCTCCCAACTCCCTCCCAATCCCAACCCTTTTGATGCAGAGCCCCTGTTTGAATTTCCTGAGCCATACAGCAAATTTCCCTTGACTATCTATTTTACATATGGTAATGTAAGTTTCCATGTTGCTCTTTCTCACCCTCTCCTCCCCTCTCCCCATGTCCCTAAGTCTATTGCCTCTCAGCCTTTTAACTAAGATCAAGTGTAGTATCTCTTCTAATCAGCATCTCCCACTCTAATAAACTTTATTTCCCTCTCATTCTATATGTCTGGAAATTCTTTTCCAACCTGTTAATGGCCCATGACAATATCTTCTATATTTGTGTTTGGAGATTCCTTGGTAAGCTGATTAAAGTTTGGGTCATATCTATTTTGATCCTGTAGTGTCTCTAGTGCTCCTATAGTATCTAAAGCTAGAAGAATCTCAATAAATATTTTTTGAATGAATAACAGTGATTGAGTCAATAGATGAGGTTTATTTAATTTTCTGGCCTTTCTAAAATTAGATTAAAAGGAATATGAGTTGTAAATTCCTGTAAAATTACTAGATTTTATGCTTTCCTTAATTACTGTAACACTAACAATCAATCAGATGAAAACAGGACCTCTGGTAGATCCTTCTCAACAGTTAGTACTATTATTATGGAAAAAAAACCCTGAAAAGTGTTTTTGAAGAGTTTGAACAGTTTAAAGTGTATTTAATCCAAAATTTCTCATAAATTTCATTGGAATTCACTGAGTATGATATTTGATCTCATTCTTATTTTTATTATGCTGTATTTGATTTTGAATTTTTCTTTTATTTAGTAGCACAGAGAGCAACTTTATAGAGGCATTTTATCACATAAAGGAAAATGTAATGTTTACTCATAAGATTCATTCATCACAGTAGTTTAGTCGGCAAGGGGGAAAAGGTCTATTCTTCAGAGAAATGGTGATTTAGGATATTCAGGAAATCCCTTCCAAAATCCTGTACATTTAGATATCTTCACATAGATAGTAAGCAAAATAATCCATATGCTTCTGCCTTAGTTCTCATGCTTTTCTATCTGTTTGGATATTATCTACAAAGTTTTCTGTTTCAATAGTGATATAAATGTTGATAATATGTTTATAATCCTTAGTGTATTTCCTCTTGGCCCTGTTGTCACATTTGATTCGCTGGAGTATTTCCCATGAGCCTTGGCCATATGGTGGATAAAGCAACATTTGCCTCATGCAGGTTAAAATTCATATAGAAATCACATCCAGAAAGGACCACAGTAACTCCATATCTTGCTTCCCTTCACTGTGTTTGCTCCCATGGCTTCCATGTAACATGTATCAAGGAAATTTATCTATAGAAATAAGGTAATTTCAAATGTGGTGAGATAAAGTATTCTTAGAAATGCTCGATATCTTATCCTAAAATTGAAATAGTGATCAAGTTTTTAAAATAGCTTCAGTCACCTGAAGTGATGCATTTGTACAAAAAAGGGTAAGACTGTAAAGTAAAAGCCAATGACAACTTTTTCTTAGCATTGATTTATACATTCTTAGCTTAACTTTTCATTACATGGAGATGAATAATTTGGAGTTGCCTTTCCTTTCTGTAAATATCAAGGGTTATGAAGAATGAGCACATTAATACTTTCTGTTTGTCTTACTAATTATTTATTCATTGTTAGAAAATTACTCTTTGAGTTTGGTCCTCTTCATTGAATATATGTTTGATAAATAACACATGCTTCAGTTCAAGCAGAAAGAATTTAGAATACCAATTTGACTATTTACTAGCTATATGATTTTGTTTAAAATTTAGCCTCTCATTGTTAGGTTATTCAAACATTACATAAAAATATTGTTATGAGTCCGTTAGATAACTGCATAAATCTTATCATTGTCTCTCAAACGAGTTTCCTCAAAGATGGTTATTATTTTTTATATTGGGATCATCTTCCTCAAAGGTAATAATTGATTTTACTTTTAGGAATAATAATAAAAATAGTATTTACTCTGGGAATGCATGCCTTAAAATTTTTATATAATATCACTTTTCTTTTAATTAAATTAGCCCTCATAATAATTCCATGAAATATAATAGTCATGTTCATAGTGGAAAAGAAACCTATAACAACCTATACAACTCAGAGAGTTGTATTTTTAATAATTTCTCTTGGAATACAAATCCCTAATAGCCTCACACATTTTTAACTAAAGTTAAGTCCTGATGCCATATTTTTATAAGAATTTATTTCCTTTTTAAGTTAAAAATTGTCTTCAGGCATAGATAACAGTTAAAACATAGACAATTAGGGGAGAAGCAACATTTCTAGGAAAATATACAGATTTTGAGAGTGACTTAGGCCTTTACAGTTTTCTCTTCATTATTCCTATTCATACTTATTGGTGCTTTAATTTGATTTCCCTTTTTCATTAAGAAAGAAACAAGGACTTTTTTTTTTTTTTTTTAAATTAGGGGTCTGAGAGAAACAGGACTCTGAACTAATTGTAGGACTAGCAAAGGCAGTCATAAAGTAATAATCTGAAAATAATCTAAATTAACTCTTATGAATTTTTTTTTCCCCCTTACAGTCATGATGATGTTTTTCCATGGTATTAGATGTCAGCAAACACAATCAGGAGTGGAATGAATCATTCTAGAAAAAGGTTAGGGTTGTTATAAAACCAGGCTATTACCCAATATATCAAATTTAATAAATATTCTGTTCTCTTCTGTGACAAGTTATTCTAGCTTATAAACCTAACACCAAGAAAAAGATCCTCAAGTGAAAGGAAAAGATAAGGAAGTGTAATACTGTGTCGTATGCAAAGGGTGAAAACTGCCTTGAGGATATATGTGTTCATAGAATTACTTATGATTTCCTTAGGAGTCTTAAAGTTATGAAGAGAAAATTCAGTACACATAGAGAATGTGAGAAGCTAATTTGTTTCCAATTATATTGTTGAATTTAGAGAGCTTCCCACTCGTGTCTCACAATTTATATAAAATAAGGAATGTAATCTTTAATAGACATTTAAATATTGTCACTTTTTTAAATTGGTGAATTTGGGGAATGCTAGTGATCTTTTCTCAAAGAAGCCATGCTTACACTTTACTATGGAATAGCATATGTGTCGTGAAAATCACTTCCAGTTATCTTATTTAACACAATGGCCAGCATTTGTTTATCATATAGGTTAATTTTCACTTTCAATGAGCCACATGCCTGTTTCGACAATGAGATCCAAGACACTGTTGCTAAGTCACTTCAGTCATATCTGACTCTTTGAGACCCTATGGACTGTAGCCTGCCAGGCTCCTTTGTACATGGGGATTCTCCTGGCTGAATACTGGAGTGGATTGCCATGCCCTCCTCCGGGGCATCTTCCCAACCTAAAGATGGAACCCACATCTCTTATGTCTCCTGAATTGGCAGGCATGTACTTTACCACCAGTGCCACCTGGGAAGCCCTTATCCAAGACACTAGAATTCATTACAAAGGAAGGGACAGAAAGGAATATGTAACTTGTTATCCTAAGTTCCATGGGACTAAGGGAAAAAAAAAGCTTGAATGAGTTGTAAGGAAAAAAAAAAAAAACTCGGAAATAATGTCTTAGAAGTTTGGATATATTCTTCATTACTTTACCAAAACCATCCCAGGAATGGTTAACACCTCACATTCCAGAAGTGGTTTACAGATCAGAGTCATCAGTTCCGTTCAGTTCAGTCGCTCAGTCATGTATGACTCTTAGACACAGTTGTTAATTATAGATGATTTTTGTTAACTGAGAACAATGACTTTTATATTTGTAAATATGTATCAAATTCTGGGTTGCCTGAATTTATTGAGGAAACTCAGCTTCCTTTTAACATAAATTCATTATTATTACCGTTAAATGGAATGACAAAATAAAGGTTTTCATTGCTATTTCATGTTTATACTAATACACTGACAAAATAGAGATTCTATTAAGGGAATATTAATGTAGACACTTCCTAGGTGGCAGAGTTGGTAAATAATCTGTTTGCCAATGCAAGATTTGCAAGAGACTTGGGCTCAATACTTGGATGGGGAAGATCCCCTGAAGTAGAAGATGGCACCTGCACTCCAGTATTCTTGCCTGGAAAATTCTATGGGCACAGGAGCCTGGTGGGCTACAGTCAATGGGGCTGCAAAGTGTTGGACACTTCTGAGAAACAGAAACGGACAGAAAATACTAGTAACATTTAGATGGAATAAATTTTGAAGAAAAAATATTCTCTGGAAGGTAATGTTTGTTTTCAGATATCCATATACTTTGGTTGAGAGCTTAGCTGAAGAGCCAATGGAGCGAAGCAACCATCTGTGGGATTATGACTGAACACCTCTAAGTGAGAGTCCTGCCCATGCAGAATGATATGTCAGCATCACAGGAGCCTTGATTGGCCTTGGATAGCTGGTCCCTCAACATCCCTCCTGGCAGGACTCCGCGGGGTCCCAAAGGGAGCGCCACCCTGTTCTTTGGGACCAGGGTCAGGTGCAGAGAGCCCTTCATCCTGGGACTGGATGCAGGCAGAAATGTAGTCACCCCATCACCCATCACGGCGCCCAATTTGTAGGGAACCTGGTGCTAAACCATTCATAGATGACCTAATTCTGGTTTGGGATTTCCTATGTAGCAGAGCTGCATAGGAATCAACAAACTTCCATCTAGTCAAGGCTGTGGTTTTCCCAGTAGTTATGTATGGATATGAGAGTTGGACTGTGAAGAAAGCTGAGCACTGAAGAATTGATACATTTGAATTGTGATGTTGGAGAAGACTCTTGAGAGTCCCTTGGACTGCAAGGAGATCCAACCAGTCCATTCTAAAGGAGATGAGTCCTGGGTGTTCTTTGGAAGGAATGAGTCTAAAGCTGAAACTCCAGTACTTTGGCCATGTCATGCAAAGAGTTGACTCATTGGAAAAGACTCTGATGCTGGGAGGGATTGGCAGCAGGAGGAGAAGGGGACAACAGAGGATGAGATGGCTGGATGGCGTTTCTGACTCAATGGATGTGAGTTTGAGTGAACTCTAGGAGTTGGTGATGGACAGGGAGGCCTGGCATGCTGCAATTCATGGGGTTGCAAAGAGTCAGACAGGACTGAGAAACTGAACTGAACTGAGCTGACTGATGTAGCAGAGCAGCTCCGTTGCTGCTATCTACTTAAAGCTTCAGTAATTTGGCCAGTTGATGCCAACAGCTGACTCATTGGAAAAGATTATGATGCTGGGAAAGATTGAGGGCAGAAGGAGAAGAGGACATCAGAGGCATGGCATCACCATGGCATGATGGCATGGATGACATCACCAATGCAATAGACATGAACTTGAGCAAACTCTAGCAGATAGTGAGGGACAGGGAAGTCTGGCGTGCTGCAGTCCACGGGGTCACAATGAGTCAGACACTATTTGGAGACTGAACAACACATTTTGGTTTCCTTAACTCATAACACAGATGCAATCTACTAAACATCCACTCTGCCTCCTCTCTTGACTGTCTAATATCTGAGAAGACTGCTGAAGCAAATCCATTGTCTGGATTCCTTTATTCCATTATTTGGGGCCTTAGAAGAGGAGTATGAGGTTGGGAAGTTAATATGAGTCTAAGTGGAAACTTAGAAAACTATCAGGTTATTAAATATTTCATTCCAATGACTTTCATTTTGGAGACATATCCACTGGGTGACTTTTTCCTGACACATTTAGGTTTTCTATATTACAGTAGAGAATAGCAATACAAGGAACCAGCTGACACAAACTAGGATAGGATGATTTTATGGGGCTTGAAAAAAGACGAAGTCTTTCCCAACAAGGAGGGAATCCTCTAAGTGTGGGGGGTGGGGCATTTTACAAGTCAACAGGTAGCATTTATTTTACTGTATTTCCTAGGTTTTAGAAAGATCTAGGTGATGACCCCTGCTTTTTCAATTCAGGTATGTGATTTGGATAAGATTTTTAAAAATTATTTCTACTTTGATTCCAACCTGTAAAACAGGGATTTGATAAAGAAATATTCTATGTGAAACACACATACTGGCATATGGTAAAAACTTACTTTAAAGTAAGTTACCTATTTTTATTAACTTGTTTTTAAAAATCTCCTGAATTATGTTAGCATGGCATAGTAAGTTTACTTTCAGAAACAAATCCCATTGTTATACATGGATAATCCCCTTTTCTGTGTCTTCCCTTTGTGTTTTCTTCTGACGGTTACTTAAAAGAAGAAGTAAAATGAGAAACAACACAGAAATAAGAGATTTTATCCTCCTGGGACTGTCGGATGACCCACAACTTCAGGTTGTGATCTTTGTCTTTGTGCTCATCACCTACATGCTCAGCATCACTGGGAACTTGACCATTATCACCCTGACCCTGCTGGATATCCACCTCCAGACCCCCATGTATTTCTTCCTCAGGAGTTTCTCCATATTGGAAGTTTCATTCACAACTGTCACTATTCCCAAGTTCTTGGCCACCATTATTACGGGAGATAAAACTATCTCTTTTAATGATTGTATGACTCAGTTATTTTTTTTTCATTTTCTTGGGAGTCACTGAGTTTTACCTTCTGGTTGCCATGTCCTATGACTGCTACATTGCCATCTGCAAACTGCTGCATTACTTGACCATCATGAATCACAGAGTCTGCACGCTGCTTGTCTTGGCCTCTTGGCTGACTTCATTCTTAATTATATTCCCAATACTCATGTTCTTCATACAGCTTGATTACTGTAAGTCCAATGTTATCAACCATTTTACTTGTGATTATTTCCCTTTATTATACCTTTCTTGTTCAGACACCAAATTCCTAGAGATACTGGGGTTTTCCTGTGCTGTGTTTATCCTCTTGTTCACTTTAGCATTAATAATTCTGTCCTACACATATGTCATCAGAACAATTTTGAGGATCCCTTCTACCACTCAGAGGACAAAGGCCTTTTCCACGTGTTCGTCCCACATGATTGTCATCTCCATCTCTTATGGCAGCTGCATTTTCATGTATGTGAATCCATCTTCAAAAGACAGGGTGTCTTTGAGCAAGGGAGTGGCTGTGCTAAATACCTCAGTAGCACCCATGCTGAACCCCTTTATCTACACTCTTAGGAATCAGCAAGTCAAGAGAGCCTTCATGGACATGGCAAGGAAGACTATGTTTTTCTCAAGGAAATGAAAATATAAAAGTCCCTGTTTCATGAATTCGAGGCATATGAATGAAAAGCAATTAAATTAAACTCCAGGTTTTTCAAAATTTATTAATATCCACACAGCCTCCCTAGATTCATTTTCATCATTTATATTTTTATTGTCAGCAGTTTACTAAGGATATTTGCATATGTTTATTTTATTTTTGCCATTTAAATTTGAACTTTTCATATATGTACATATATATATACATACACATTTTTTTTTTTCCATTCAGATTGCAAACCTTCTCTCATGTACTTTTCTTCTGGTGAAATTTTAAAATGCAAGAGATAATAGCATTTTGTGATTTCACCAGAATTACTCTTTTCAGTAATTGAGTAAATATTGTATCATGTTTAATCTTATTTTTTATTACCACACAAGGATAATAAACATAATCTTACAGTCTCATTAGAACATTACATATACTCTCCTTTTCATATTGTGGCCAATTTAGGAACTATGTGGAAAACAGTACAACTTAGAAGAATGATGTAGTTACACTTTCTTGAGAAATCAAAAAACTTTCTCATTACTTAATTTAACATTTTCTGTGCTGTATAATTTATCAGCTCAAAGACTATTATAATGAAGAAAACATGAAAGCTATTAGGGAAAACTATGAAATAGCCTCCACTTCTTGGGGAACTCCAAAATTAGCATATGTATCATAATAATTCTTTTAAAATACCTGAAGAAATTATCAATTAAAAACAATACACAACGTGAGAGTTGCAAGTTAAATTTTATTTGGAGCAATATGAGGATTGCAATCCGGGAGACAGACCTCAGATATCTGTGAGAAACAGATGTAAAGAGGTATAGGGGAAGGACAGTATATATATGATTTGTTAAAAGTGGAGTACATGTATTCAAACACATTTCTTTTTGTAGAAAGTTTCTGGTCGACTCATGAAAAGTCTGCTAGTTATGAGAAACAATCATCACCATGAAGAATTTTAGTGTTTTTGTTGATATGAGGAGACACAAGAATTGGGCTCATAAAATCAGCTCCTGAGGCTGTTTAACTATCTGAAGGCCTGTCCTGCCAGTTTTCCCAGAGCACAAAATCCCTCAGTCCTGCTCTCCACACTGAACTCCTTCAGGCGGTGTTGAACATCAGCAGCTGCACAGCACATAATTTAACCCTTGCAGAGACAGATGGCAAGCACTCATGACAAGTGCCAATTTGTAGCTGACAAAATAAATATTATTGGATACCAAAGATGACCACATTTACTGTGGTCAGTTGTATATTTGAATAAAAGCTTGATGTTAAGCTGATCTTTTGATAATCAGTAGCTAAGGGGTGTTATAACTTTCTCATATTTGTGACTATTCTGAGATAATAGCTTGTACATACAATTCTTTTAATTGCCTCTTTAAGTGATATGCCTAATCAATAGGAGTAAAGAAGGTAACAAGAGCAAAGTTTTACCATATATAAACTTGAGGGTTTTTGTTAAAAATGCTTATTTAAGCATTATCATATTGGAAAATGTACTGATCAGAATTTATATGAATAATCATGCAAGATCATGCAATTCTGGCCCTAAACACTTTTTTCTTTTCTGTTTTCCATGAAGTCGAAAATTTATATAATGATGAAAGGTACTCAAACTCATCCCTTATTTTTTTTTGTTTTTTTTTTAAATTTTATTTTATTTTTTAACTTTACAATATTGTATTGGTTTTGCCATATATCAACATGAATCTGCCACACGTACACATGTGTTCAGGATAGGGAACACATCCCTCATTTTTAAACCATTATTATACAAAGACTGTAACCATAACTCAGAGGCAAGTTTTTCCTGATATTCACATACCATACTCAATTGAGAGTCTTAGATCTATCATTTGATGAAACACAAGAAAAACAACTTATAAAAATAATACTGAGTATTCCACATTGTAGGGAAGTCATGCCATTACTTTCTCCTTCCCTCATGCTGAAACATTTATAATTTCTAAGCTCAACCTGTATTTTCACATGGTGAAATTTAGACTTGATTGAGGATTGTGAGTTCTTATTCACTCAATAAATATATACCATAAATAATAGATAGGTTAGTTCTGGGAATTAAAAATCTGTAAAAATTTTACAAAATTTATATAGGAGCCTACGCTGATATTATCAGATAATGCAGCTCTCTACATCATTCTATACAAACTCTTTGGTGTTTAATTTAAATGTTTGTTATCAGTATAATCATTTTGATTATCAATAGCAGGGATCAACACAAACTTTTTCTGTAAAAGGGTAATACATTAATAATTTAGGGTTTGCAGGCATAGTGTCCCTGATGCAATTACTCAGTTCTTCCTGTCTTTATTTTTGATGCAGCTATGAGCAACATGTAAATGAAAGGGCTCAGGTGTGTTCAATAAAACTTTTAACAAAAATAGGTGGTGGGTCAGATTTCCCAGTGAGCGAAGGATCGTCCACCAACCTCCTGTCTTAGAATTTTCCTAAACATTGACCCATATATTATTTCTTATTTAAAATAAGGTAGTATGACTAATAGGTCCATCTAGTCAAAGCTATGGTTTTTCCAGTAGTCATGTATGGATGTGAGAGTTGGACTATAAAGAAAGCTGAGTGCTGAAGAATTGATGCTTTGAAATGTTGTGTTGGAGAAGACTCTTGAGAGTTCTTTGGACAGCAAAGTGATCCAAATAGTCCATCCTAAAGGAAATCATTCCTGAATCTTCATTGGAAGGACTGATATTGAAGCTGAAACTCCAATACATTGGCCACCTGATGTGAAGAACTGACTCATTTGAAGAAACCCTGATGCTGGGAAAGAAGGAAGGTGGGAGGAGAAGGGGACAAGAGAGGATGAGATGGTTGGATGGCATCACTGACTCAATGGACATGAGTTTGAGTGAACTCTGGGAGTTGGTGATGGACAGGGAATTCATGGTGTCGCAAAGAGTCGTACACGACTGAGTTATTGAACTGAACTGAACTGAACTGAAGAGTGAAATTTTCAGAAATCCACATTATTCCTGAGATTCATTTTCTCAAACAAAATGTCTTATGTTGTAACATTTTATACTTCATCAAAAACATATGAATAAAAAATTTACAGAAAATTCTGAAGCAATATTCAGCTTTATCCAATTTATTTGGTTCAACTTGCGGGGAAGTTCAGAATAGGAATAAATAAAAAGGAATCATATAACTGTAGTGAAAGAGTTTTGAGAGAATATGAATGAAGAAATAATTGACCAGAACTTCATTTTTTAATGCTACAGTTAGTTGCATTTACTGGAGAAAAAGATAAACTTTTGGATGGTATCCTTAAAGGCTTGCTTCACTTGCTGGTTCCTCAGTGTATATATAAACGGATTCATCATAGGAGCAACACAAGTATTCAGAATTGCTACTTCTTTCATCAAGGATGCCTTTTCTTTTGCTGAAGGGTTGATATACACAAATATACAGCTTCCATAAGAGATGGAAATGACAATCATGTGAGAGGAGCATGTAGAAAATGCCTTTTTCCTCTGACTGGCAGAAGGCAGCCTCAGAATTGTCTTGATGATGAACATGTAGGATAGAATTATTAATGCCAAAGTAAAAAGCAGAATCACTATTGCAGAGTAAAATCCAATCACTTCAAGGAGCCATGTGTCTGAGCATGATAGTTGCAAGAGAGGGAAATAGTCACAAGTAAAGTGATCAATGATATTAGAACCACAGTAATCTAACTGGAGAAAAAGAATAACTGGTGGGAAAATGTTTAAGAACCCCACCAGCCAAGCACAAAAGACAAGCAATACACAGACTCTGTTGTTCATGATGGTTGTGTAATGCAGGGGTTTGCAGATAGCTACATAGCGATCATAGGACATGGCAGTTAGAAGATAAAATTCAGTGATACCCAAGAAAATGAAGAAAAACAGCTGAGTTGTACAATTGTTGTATGAAATTGCTTTGTCCCTGGTGATAATTGTGCCCAGAAATCTAGGAATACAGACAGTTGTAAAGGAGATTTCTAATATAGAGAAGTTCCTGAGGAAAAAATACATAGGTGTCTGTAGATGGGAGTCCACCAAGGTGAGAATGATGATGGTCAAATTTCCAGTGACACTTAATATATATGTGATGATTAAAAAGAGAAAAATCACAATCTGAAGCTCTGGGTCATCTGATAGCCCCAGAAGAATGAATTCTGTGGGTCTTGTGTGGTTTTTCATTTCTGATTCTTTTCTCTCTCATTAGAACAGAAAATGTATGCTCTCCCTGAAGTTGCTCAGTCATGTCTGACTCTTTGCAATCCTATGGACTGTAGCCTACCAGGCTCCTCTGTCCAATCAAATTTTCCAAGCAAGAGTACTCGAGTGGGTTGCCATTTCCTTCTCCAATATGCTCTCCCTATAGGACTTAAAAAACGTTAAAAGATATTTGCGGATAGAATACAAAAGTTTTAAAGCTTCCATCATGAAGTAGTGTTTGACATTGAAAACCTCTCTTCCCATACAGTAACTTCTCCAGTTTCCTTTCAACCTTTCATTCAAGTAATGAATATTATCTGAAGTTAAATATTGAGCTCTCATCTTCAAAAATACACTCTCACAGGCCATGGATGAAATAAAAGTTACGTGTTAACATTTAAACTGGGACATTTCTTCTACTGTTTTCTTTATTAAGACTTCAAATTATTCTTTAAAATATTTAGCTTCTTTGGTGATAATATGATAATATTTAATTTATTTTTCTCCTTTACTCAGTACTATAAAAACCAGTATGCTTTGTAGATAATCTAAATACAGAGTTTATAATCTTACAGAGGCTATGTAGCCCTCTTCCACATTTATATATATATTTTTTAATTTAATTTTATTTTTAAACTTTACATAATTGTATTAGTTTTGCCAAATATCAAAATGAATCCATCACAGGTATACATGTGCTCCCCATCCTGAACCCCCCTCCCTCCTCCCTCCCCATACCATTCCTCTGGGTCGTCCCAGTGCACTAGCCCCAAGCATCCAGTTGAAGCCCACTTTGTTTAGGAAACTTTCACAAGTTTAAATGACTCTTGTACATAGTAAATATCTCACTTTAGAATATGTGTTTTCCATGGGAATATTTTTTTGGTGTTCTCTACTTTTATGGGTTTGGTTGATGCAACCCTTTCCCACATCATTGTTTTCTATTTCTGATAAAAGGCCGGAAGGACAAGAGAGTGTAACTTCTGCTACTAAAATAAATATTGTGTAAAAATAGTTTAGTTCATGCAATGAGCACATCAGTTTTCTTTTGTTTTACAATATGCTTTAGAAAGTGACTAAGTAGATGGTCAAAACTTTTACTGGGAAGCAGATATTCCTTTACGTAGAGAAGGTCATTTCATTTCTGTAACAGAAAACCATTTAACTTAAGAAAAGTTAATGAAAAGCCCTAGACTTATTGCTGCGCTGGTTCTTTAGGACTCTATGAATAGTTTTCTTGTTAGTAAATAATCACATTTTAATATCAAAAAGGTTTTGAATTCACAAACCCATAAACAAATGCTATTTTAAAACATTTTAATGAGAAGGAATCATATTATTATACTGGAAAATATCAAAGATACTTACTCCCTGGTTCTTCTTGATGATTTAGTCTCAAATTTTAAAGTCTGATTACTTCCATATTTAGATAAATTCAGAGGTGGTGAATTGAGTTGGCAACTTATTTGGTTTCTTTTGTACTCTCAAATCAAGTATGGTGATTTAACTTTGTTTTGGCTCTCAAGGTTTATAGTTCTCATTATGTTTAGACTGGTAATATTTGACCCACAATATCCTTCATTCCTGCTGCTGCAAAATTTGAGGAATATTTTCATTATAATGCAATGCATAGTTGCTCTTTGTCTGTTACCCAAGCTCTGTGTAAAAACTTAATTACACCTGGGCAGACTCATAAAGTACTTCTTACACTTGCTCCTTTTCATATAATATGAAACACTACTTACTAAGACATTTTCTTTGTATTAATGCAAAGATTTTATGTGAATATTTTGTAATTCTATGATAATCTATCTATACAATTTAAGTAACATTTTCCTTAGGCTTCAGAGCCTAACATATTCTACAAATTCTTCTTTGAAAAACAGAAAATAGGAATGTTCTTCTCTATGTATGTCATACACATGGAACTGGATTTATTTTATCTGTCTCCTGTTAGCCCAGGGGAATCTAAGCAAAGAGAGCGCCAATGAGGCATCATTAAAAGATACATGTGAGTCAGTTTTGTAAATATGGATAAAAAAATGTAAAAAGGCAAAATGACTGAGATACATGAGGCAACTTCAGAAACAGCATGTGATATTGAGTGCATGAAATTTAATTTATATCCTGCAACTTTACTATATTCATTGATTAGTTCTAGTAATTTTCTGGTGGAGTCTTTAGGGTTTTCTATGTAGAGGATCATGACATCTACAAACAGTGAGAGTTTTACTTCTTCTTTTCCAATTTGGATTCCTTTTATTTCTTTTTCTGCTCTGATTTCTGTGGCCAAAACTTCCAAAACTATGTTGAATAGTAGTGGTGAAATTGGGCACCCTTGTCTTGTTCCTGACTTTAGGGGAAATGCTTTCAATTTTTCACCATTGAGGATAATGTTTGCTGTGGGTTTGTCATATACAGCTTTTATTATGTTGAGGTATGTTCCTTCCATTCCTGCTTTCTGGAGAGTTTTTATCATAAATGGATGTTGAATTTTGTCAAAGGTTTTCTCTGCATCTATTGAGATAATCATATAGTTTTTATTTTTCAATTTGTTAATGTGGCGTATTACATTGATTGATTTGCGGATATTGAAGAATCCTTGCATCCCTGGGATAAATCCCACTTGGTCACGGTGTATGATCTTTTTAATGTGTTGTTGGATTCTGATTGCTAGAATTTTGTTAAGGATTTTTGCATCTATGTTCATCAGTGATATTGGCCTGTAGTTTTCTTTTTTTGTGGCATCTTTGTCAGGTTTCGGTATTAGGGTGATGGTGGCCTCATAGAATGAGTTTGGAAGTTGACTTTCCTCTGCAATTTTCTGGAAGAGTTTGAGTAGGATAGGCATTAGCTCTTCTCTAAATTTTTGGTAGAATTCAGCTGTGAAGCCATCTGGACCTGGGCTTTTGTTTGCTGGACGATTTCTGATTACAGTTTCAATTTCTATGCTTGTGATGGGTCTGTTAAGAATATGGTATGGGGAGGGAGGAGGGAGGAGGGTTTGGGATGGGGAACACATGTATACCTGTGGCGGATTCACTTTGATATTTGGCAAAACTAATACAATTATGTAAAGTTTAAAAATAAAATAAAATTGGAGAAAAAAGAAAAAAAAAAAAAGAATTTCTATTTCTTCCTGGTCCAGTTTTGGAAAGTTGTACTTCTCTAAGAATTTGTCCATTTCTTCCACGTTGTCCATTTTATTGGCATATAATTGCTGATAGTAGTCTCTTATGATCCTTTGTATTTCTGTGTTGTCTGTTGTAATCTCTCCATTTTTGTTTCTAATTTTATTGATTTGATTTTTCTCCCTTTGTTTCTTGATGAGTCTGGCTAATGGTTTGTCAATTTTATTTATCCTTTCAAAGAACCAGCTTTTGGCTTTGTTGATTTTTGCTATGGTCTCTTTTGTTTCTTTTGCATTTTTTTTCTGCCCTAATTTTTAAGATTTCTTTATTCCTACTAACCCCGGGGTTCTTCATTTCTTCCTTTTCTAGTTGTTTTAGGTGTAGAGTTAGATTATTTATTTGACTTTTTTCTTGTTTCTTGAGGTATGCCTGTATTGCTATGAACTTTCCCCTTAGGACTGCTTTTACAGTGTCCCACAGGTTTGGGGTTGTATGTTTTCATTTTCATTCATTTCTATGCATATTTTGATTTCTTTTTTGATATCTTCTGTGATTTGTTGGTTATTCAGCAGTGTGTTGTTCATCCTCCATATGTTGGAATTTTTAATAGTTTTTCTCCTATAACTGAGATCTAATCTTACTGCATTGTGGTCAGAAAAGATGCTTCGAATGATTTCAATTTTTCTGAATTTACCAAGGCTAGATTTATGGCCTGGAATGTGATCTATCCTGGAGAAGGTTGCATGTGCACTTGAGAAAAAGGTGATATTCATTGTTTTGGGATGAAATGTCCTATAGATATCAATTAGGTCTAACTGGTCTATTGTATCGTTTAAAGTTTGTGTTTCCTTGTTAATTTTCTGTTTAGTTGATCTATCTATAGGTGTGAGTTGGGTATTAAAGTCTCCCACTATTATTGTGTTATTGTTAATTTCTCCTTTCACACTTATTAGTATTTGTCTTACATATTGCGGTGCTCCTATTTTGGGTGCATATATATTTATAATTGTTATATCTTGTTCTTGGATTGATCCTTTGATCATTATGTAGTGACCTTCTTTGTCTCTTTTCACAGCCTTTGTTTTAAAGTCTATTTTATCTGATATGAGTATTACTACTCCTGCTTTCTTTTGGTCCCTATTTGCATGGAAAATCTTTTTCCAGCCCTTCTCTTTCAGTCTGTATGTGTCCCCTGTTTTGAGGTGGGTCTCTTGTAGACAACATATGTAGGGGTCTTGTTTTTGTATCCTTTCAGCCAGTCTTTGTCTTTTGGTTGGGGCATTCAACCCATTTACTTTTAAGGTAATTACTGATAAGTATGATCCTGTTGCCATTTACTTTATTGTTTTGGGTTTGAATGTATACACCATTTTTGTGTTTCCTGTCTAGAGAATATCCTTTAGTATTTGTTGGAGAGCTGGTTTGGTGATGCTGAATTCTCTCAGCTTTTGCTTGTCTGTAAAGCTTTTGATTTCTCCTTCATATTTGAATGAGACCCTTGCTGGGTACAATAATCTGGGCTGTAGGTTATTTTCTTTAATCACTTTAAGTATGTCTTGCATTCCCTCCTGGCTTGAAGAGTTTCTAATGAAAGATCAGCTGTTATCCTTATGGGAATTCCCTTGTGTGTTATTTTTTGTTTTTCCCTTGCTGCTTTTAATATTTGTTCTTTGTGTTTGATCTTTGTTAATTTGATTAATATGTGTCTTGGGGTGTTTCGCCATGGGTTCATCCTGTTTGGGACTCTCTGGGTTTCTTGGACTTGAGTGATGATTTCCTTCCCCATTTTAGGGAAGTTTTCAACTATTATCTCCTCAAATATTTTCTCATGGTCCTTCTTTTTGTCTTCTTCTTCTGGGACCCCTATGATTTGAATGTTGTAGCGTTTAATATTGTCCTGGTGCTCTCTGAGACTGTCCTCATTTCTTTTATTTCATTTTTCTTTTTTCCTCTCTGATTCATTTATTTCTACCAATGGACAGGGAGGCCTGGCATGCTGTGATTCATGGGGTTGCAAAGAGTCGGACATGACTGAGCGACTGATCTGATATGATCTGATCTTCGGATTCACTAATCCTATCTTCTGCCTCTGTTATTCTACTATTTATTGCCTCCAGAGTGTTTTTGATCTCATTTATTGCATTATTCATTATATATTGACTCCCTTGCATTCCTGTACCCTAATAATGAGAAAACAGAAAGAGAAATTAAGGAAACAATTCCATTCATCATTGCAATGAAAAGAATAAATACTTAGGGATATATCTACCTAAAGAAACTAAAGACCTATATATAAAAACTATAAAACGCTGGTGAAAGATATCAAAGAGGACACTAATAGATGGAGAAATATACCATGTTCATGGATTGGAAGAATCAATATAGTGAAAATGAGTATACTACCCAAAGCAATGTATAGATTCTATGCAATCCCTCTCAAGCTACCAACAGTATTCTTCACGGAGCTAGAACAAATAACTTCACAATTTGTATGGAAATACAAAAAACCTCGAATAGCCAAAGCTATCTTGAGAAAGAAGAATGGAACTGGAGGAATCAACCTGCCTGACTTCAGGCTCTACTACAAAGCCACAGTCATCAAGACAGTATGATATTGGCAAAAAGACAGAAATATAGATCAATGGAACAAAATAGAAAGCCCAGAGATAAATCCACGCACATATGGACACCTTATCTTTGACAAAGGAGGCAAGAATATACAATGGATTAAAGACAATCTCTTTAACAAGTGGTGCTGGGAAAACTGGTCAACCACTTGTAAAAGAATGAAACTAGAGCACTTTCTAACACCATACACAGAAATAAACTCAAAATGGATTAAAGATCTAAACGTAAGACCAGAAACTATAAAACTCCTAGAGGAGAACATAGGCAAAACACTCTCCGACATACATCACAGCAGGATCCTCTATGACCCACCTCCCAGAATATTGGAAATAAAAGCAAAAATAAACAAATGGGACCTAATTAAACAAAAAGCTTCTGTACAACAAAGGAAACTATAAGCAAGGTATAAAGACAGCCTTCAGAATGGGAGAAAATAATAGCAAATGAAGCAATTGACAAACAACTAATCTCACAAATATACAAGCAACTCCTATTATTTCAATTTTTGACTTCATGGAAAACAGAAAAAAAATGTTCAGGGCCAGAATTGCATGATCTTGTACAGTTGTTCATATAAATTCAAATCAGTACATTTTCCATATAATGTCATACTCTAATGCTTAAAATAAGCATTTTTAACAAGAAAATCTCAATTTTGTGTATAGTAAAACTTTGCTACTGTTAGTTTCTCTAATACTGATTAGGCAAATCACTTAAAGAGGCAATTAAAAGAATTGTATGTATAAGCTATTTTCCTAAAATAGCCACAGATATGAGAAAGATATTTAATAAAAACACCTTAGTTATTGATTATCAAAAGACCAGGTTAACATCAAGCATTTATTTAAGTATACAACTAAACGTAGCAAATGTAGTCATATTTGGTATCAAGCAACTACAAATTGGCAGTTGGCATGGGTACTTGCCATATAACCTCTACAAGGATTAAATCATGTGCTGCTGCAACTGCTGACCTTCAACACTCCCTGAAGGAGTGAGGGTAGAGAGAAGAAATGAGGCACTCTCTGCTTCAGGAAAACTGCCAGGACAGGTCTTCAGATAGTTAGATACACTAAGGAGCTGATTTTATGAGCCCAATTCTTGTACCTCCTCATATCTAGAAAAGTACTAAAATTCTTCAGCAAATTGTTTCTCATGACTGGCAGAAGCTTCGTAAGACCAGCAGAAATTCTAAAATAAATATGTGCTTAATTGCATATCAAAATCACATATATACTATCCTTACCCGTACCTCTTTGGAACAGTTTCTCAACTTTCTCAGAGTTATTTGAGGCACTGTCTCCTGGGTTGCTCATATTGCCCACCTAAAAACTTAACACACAGCTCTCAAGTTTTTTAAGTTACCAGTTTCTTCAGGCTTTTTAAAAGAATTGTTATTGTATATATGTTAAAATTGGCATTCCCCCAAAGCAGGGTCTGTATCATAATTTTCCCTAAGCAACTATTCATTATAATAGTTTTTTTTTATGCTTTATTTTATTTTATTTTTTTAATATTTGTAAAGTCTCTTTTATTTATTTTTTTAATTTTATTTTTAAACTTTACATAAGTGTATTAGTTTTGCCAAATATCAAAATGAATCCGCCACAGGTATATATGTGTTCCACATCCTGAACCCTCCTCCCTCCTCCCTCCCCATACCATCCCTCTGAATTGAAGAATAATATAGTGATGTTTGAATGGCATCATCGAGTCAATGGACATGAGTTTGAACAAATTCCAGGAGACAGTAAGGAACAGGGAAACCTGGGTGCAGTCTTCTGCAGCTGAGGAGTCTGCAGTCCATGGGGTCGCAAAGAATTGGACATGACTGAGTGACTGAACAACAGCACAGAAAATGTTAAACTCCATAATGGGAAACGTTTTTTGATTTCTCAAGAAAATGTAATTACATTTTTCTTTTAGTTGTACTGTTTTTCACATAGTTACAAAGTAGGCCACAGTATGAAAAGGAGAGTGTGTGCAAGATTCTAATAAGACTGTCAGATTATGTTTATAGTCTCTGTGTAGTAAATTAAAAATAAGATTAAATATGATTTAATATGCATTTAATTTCTAGAAAACCTGACTTCTGATGAGATTGTAAAACACTATTCTCTCTGTGTGTACATGCTCTGTCTCTTTCTGACTTTAATTTTCTAAAAATTAGTGTGAAATAATGAAATTAAAGGTGTTGCAAAGAAGGAAATAAAACCACTCTCATAGTAACGGACTAGAAAAACTAGCCCTAAAGGAAGAAAACTACATGAGAGAAGGATTACAAATTGAATGGAAAAAAAAACTGTATACTGTATAAGCACATATTTGTGTATATGTGTATATATATATATATATATGAAGAATTCAAATTTGAATGGCAAAAGGAAAATATACATATGCAAATATCCTTGATAAACTGCTGGCAATAAAAATATGATTGATGAAATATGAATCTAGGGAGGCTGTGTGGATATTAATAGATTCTGAAATTCCTGGATTTTCATTTAATAGCTTTCCATTCCTATGTGTCTAATTCATAAAACATGACTTTTATTTTTCATTTGCTTTAGAAAAATACAGTCCTCCTTGCCGTGCCCATGAAGATTCACTTGACTTGCTGATTCCTTAGGGTATAGATAAAAGGGTTCAGCATGGGAGCTATGGAGGTGTTTAGCACAGCCACCCCCTTACTCAAAGACACCCTGTCCTTTGCTGATGGATTCATATACATGAAAATGCAGCTGCCATAAGAGATGGAGATGACAATCATGTGGGAAGTACACATGAAAAAGGCCTTTGTCCTCTGAGTGGTAGAAGGGATCCTCAAAATTGTTCTGATGATATATGTGTAGGACAGAATTATTAATGCTAAAGTGAACAAGAGAATAAACACAGCACAGGAAAACCATACTATCTCTAGAAATTTGGTGTCTGAACAAGAAAGGTATAATAAGGGGAAATAATCACAATGAAAAAGGTCAATAACATTGGACTTACAGTAATCAAGTTGAAGGAAGAGCATTACTAATGGGAATATGGTTAAGAATGAAGCTACCAAGAGGCTAAGACAAGCAGTGTGCAGATTCTGTGATTCATGGTGGTCATGTAATGCAGCGGCTTGCAGATGGCAAAGTAACGGTCATAGGACATGTCAGCCAGAAGATAAAACTCAGTGACTCCCAAGAAAATGAAAAAAAATAATAATAATAATAACTGAGCCATACAATCACTAAGAGATGGTTTTATCTCCTGTAATAATGGTGGCCAGGAACTTGGGTATACTGACAGTTCTGAATGAAATTTATGATAAGGAGACATTTCTGAGGAAGAAATACATGGGGGTCTGGAGGTGGATATCCAGCAGGGTCAGGGTGATAATGGTCAAGTTCCCAGTGATGCTGAGCATGTAGGTGATGAGCAGAAAGATAAAGCTCACAACCTGAAGTTGTGGGTCATCTGACAGCCCCAGGAGGATAAACTCTGTTATTTCTTGTAGTTTCTCATTTTTCTTCTTCTTCTTTTGAGTAACCTCCAGGAGAAAACACAAACAGAAAACACAGAAAAGGGGGTTATACAAGTATAGCACTGGGATTTGGCTCTGAAAGGAAACCTACTATGCCCTGCTAACATAATTCAGGAGATTGTTTAAAAGTTAATGAAATAGATAACTTGTTTTGAAGTAAGTTTTTATGACATGTCAGATTTGTGTTTCACATAGAATGTTACTTTATAAAATCCCTAGTTTGCAAATTGGCATCAGGCTAAAAATATTTTTAAAAGTCTTATACAAACAACATATCCTTCACATGAAAAGCAAGGATTATAATCTATGTTTTTTCTTAACCTAGGAAATACAGGAAGAGAAAAGCTACCTCTTGACTCTTAAAAAGAGTCTCCACAGGATCCCCTCCTATTGGGATACTCTCTGTCTTTTCTTCAACCTCAGTAAATCATCCTATCCTAATGTCTGTCACCTAGTTTCTCATATAATGATTATTTCCTAGTGTAATATAGAAAAGGCAAAAGTGTCAGGAAAAAGGCCATTCAGTGCATATGTTTCAAAAAGGAAAATCATGGAAGATGAATCTTGAGTTATGTGACAGATTTCTAAGTTTTGAATCAAACTCACAATCACCTTCTCAACCTCCTACTCATGTGAAGCCCCAGATAATGGAATAAAGGAATCCTGGTCATGTATCTGTTTTGGTGGTCTTCTCAGATATTATTAGATAGTCAAGAGTAGAAAGGAGGCAGAGTGGCCATTAAGTATATTGGATCTGTGTCATGAGCTAAGAAAACCAAATTGTGTCAATATCTGGTTCTGCTCCTACTAAGTTGCTTCAGTCGTGTCTGACTCTGTAGGACCCCCAGATGGCAGCCCACCAGGCTCTCCGGTACCTGGGATTCTCCAGGCAAGAGTACTGCAGTGGCTTGCCATTTCCTTCTTCAATGCATGAAAGTGAAATGTTAAAGTGAAATCGCTCAGTCTTGTCTGACTCTTAGTGACACCATGGACTGCAGCCTACCAGGGTCCTCCATCAATGGGATTTTCCAGGCCAGAGTACTGGAGTGTGGTGCCATTGCCTTCTTCATGTCAATATCTAAAATAAAACATTACTTTCAGGAGAACACTTTTTTCTTCCAAATCTCTCTATCTACATACTATTAGCATTCTCTCTCTATCTATATGTGTATATTCTGATTTTTACATTATATTTGTATTTTATCTACAATAATATTCCTTTAATAGAAATTCTATTTTGTCAGGCTACTAGTATAATCCATGAAAGAGCAATAAAGTCTTTATTTGTCTTCATAACTAACAGTAGCAGAAATCATTTAACCAGTTTATTTCAATATCTGAATCATTGACTACAGTAAAGTCTTTGACTATGTGGATCACAACAAACTGTGGAAAATTCTTAAAGAGATGGGAATACCAGACCATCTTACCTGTCTGTTGAGAAACCTGTATGCAGGTCAACAGGCAACAGTTAGAACCAGACATGGAACAATGGACTGGTTCCCAATTGGGAAAGGAATACATCAAGGCTGTATTTTGTCACCCTGCTTATTTCAATTCTATGCAGAGTGAAGTGAAGTGAAGTAACTCAGTTGTGTCTGACTCTTTGCCACCGCATGGACTGTAGCCTACAAGGCTCCTCCCTCCATGGGATTCTCCAGGCAAGAATACTGGAGTGGGTTGCCATTTCCTTCTCCAGGGGATCTTCCCAACTGAGGGATCGAACCCGGGTGTTCCTATTTGCAGACAGATGCTTTAACCTGTGAGCCACCAGGGAAACCCCAGAGTACATCATGTGAAACACCAGGCTGGATGATGCACAAACTGGAATCAAGATTGCCCAGAAAAATATCAACAACCTCAAATATGCAGATGATACCACTCTAATGGCAGAAAGTGAAGAGAAACTAAAGAGCCTCTGGATGAGGGTGAAAGAAGATAGTGAAAAAACTAGTTTAAAATTCAACATTTAAGAAATTAAGATCATGGCATCCAGTCCCATCAATTCATGGCAAATAGATGTGGAAACAGTGGAAGCAGTGACAGATTTTCTTTCTTGGGCTCCAAAATCACTAAGGACAATGACTGCCGCCATGAAATAAAAAGATGCTTGCTCCTTGGAAGAAAAGCTGTAACAATCATAGACAACATATTTAAAAGCAGAGATATAACTTTACCAAAATGGTCCATATAGTCAAAGCTATAGTTTTTTCAGTAGTCATGTATGAATGTGAGGGTTGGACCATAAGGAAGGCTGAGCGCCCAAGAATTGATGCTTTCAAATGATGGTGCTGGAGAACACTCTTGAGAGTCCCTTGGACTGCAAGGAGATCAAAACAGTCAATCCTAAAGGAAATCAACCATTAATATTCAATGGAGGGACTGTTGGTGAATGAAGCAGCAATACTTTGGCCACCTAATGTGAAGAGCCAACTGATTGAAAAATACCCTAATGCTGGAAAAGATTGAAAGCAAAAGGAGAATGGGGCATCAGAGGGTGAGATGGTTAGATACCATCACTGACTCAATGGACAAGAATCTGAGCAATCTCTAGAAAATACTGAAGGACAGGGAAGCCTAACATGCTGCAGTCAATGGGGTGGCAAAAACCGGGACACTACTTAGTGACTGAATAACAACAACAATAACAAATTTCAATATCATTCATTTTGTGAATTCTCATTGATTTGTAGCTTTTACATTCTAGTGTCAGGATAGAACTTTTTACAATAGCATACTTAATTTCAAGGTGTGGGTTTGTTGATTTGTACTGTGTAATTTATTGTAACATTGTGAAAATTCTCACAATTTTTTTTTCTCTACAAACCTGAGCTCTCTTTTCATTTACTCCTCTGTATAGCAGAAAGTAGAGCTGCTGCTGATTTAGGGAAAATTCCAACTGAGGTCAATGGTGGCCAGTGCACTGGGAAAAAATGTGATGTTCACTTTAAAATGAACCTATGCTTTTGATAATCTTCAATGACTAGAGAAAAAAAGTTTAAGAGCATTTATAAGAAAAGCAAGCCTTACAAGCATAATTTCTTAGGCAAATGTATGGCAACTCAAGTATTTGATAGATATTTAAAATTTGAAAGTCATTGTTCTCAATGAACAATCCTCTGCAATTAACAGCTATTTATGACTCTAATCTGTAAATCATTTCTGGGGTGTGAGGTGTCAACCATTCCTGGGATGTTTTTGGTAATGTTATAAAGAATATATCCAAGTCTATAAGTCATCATTTCATACTTTCCTTACCAATGGCTCATTCACATTTTTTCTAGACCCAAGGATCTTAAGATAGCAACCTTCATGTTCCTTTATATCTCTTTCTTTTTAATGAATTCTAGGGTCTTGGATAGCTCAGTGTCAAATTAGGCTTGTGGAACTTTGAAAATGAAAATCAATCTATATAATAGCAAATATTTGCCATTGAGTTAAATAAAATTTGGGGTTAAATAAAATAACTGGAAATGATTTTTAGGACACATTTGCTATTTCATAGTAAATTATAAGAATGGCTTCTTTGAGAAAAGATCACCAGTATTCCCTAAATGCTACAATTTGAAAAAGCAACACTATGTAAACGTCTATTAGGGGTTGAGACATTGTTTTCCTTATTATCTAAATTGTGAGACATGGGTGGGAAGCTCCATAAATTCCACAATATAATTGGAAACAAAAGTTAGCTTCTCACATTCTCTATATGTACTGACTTTACTATTCCTAACTTTAAGACTCCTAAGAAGTCATAAGTAATGCTATGAACAAATATAAACTCAAAAGAGTTTGCACCATCAGTATTAATAAAGGTGCATACATGCTCAGTCATGTCCAACTCTTTGCCAACTCTATGAACTTTAGCCCTCCAGGCCCCTCTATCCATGGGATTTCCCAGGCAAGAATACTGGAGTGAGTTGCTGTTTCCTCCTCCAGGGGATCTTTCCAACCCCAGATCAAGAACCTGGGTCTCTTGAATCTTCTGCACTGGCAGGTGGATTCTTTATCACTGAGCCACGTGTGGAGCTTTGGCATTATTACACAGAATTCCAATTATCTGTCTTTCCCTATTAATTAAGGATCTTTTTATTGGTGTTAGGTTTATAAGTTAGGATAATTTGTCATAGAAGAGAACAGAATATTGGTTAAATTTTATACCTTGGGTAATAGTTTGGATTTATAACAACCTTAATTTTTTTTCTAGAATGATTTCTTCCACTGCTGACTGCACTTGCTGACATCTAATACCATGTAAGAACTTCATTATGAATGTATTAAAAAATTCATAAGAAGAGTCAATTTAGATTACTTTCAGATTATTACCTTAAGACTATTTTTGAATAGTCCTAAAGTTAGTTCAGAATTCTGTTTTTCTGACTCCTCTGAAAAAAGGAAACTTTCGTTTTCTTAATGGAAAAGGGGAGTCAAATCAAATTAGTCAGATCAACACACAAACCCATATGATTAGGAATAATGAAGGAAGAAAATATAATCATGTAAATCACTCTTAGAATGTGTGGGTTTCCATAGAGATATTATATTTCTCCCTAAATGTCTGTTTGTTAACTAGTATCTATATTTGAAGATAATTTTTAACCTAAACAGGAAAAGAAATTCTTATAAAAATATAGCATTGGGTCTTAATTTTAATTAATTTGTGTGAGATTATTGGGGATTTGCATTCCAAGAGGTCTGGATTAAAAATACATCTCTCTCTGAGTTATATGTTTTTTTCTTCCCCACTGTGAAAATGAGGATAATATTTCATAGAATTATTGTGATGGCTAACTTGTAAAAGTAAAATTAAATTATATAAAATTATAAAGCATGCATTCCCACACAGTAAATCCTGTTCTCTTTATTATTCCTACAAATAAAATCAATTATTACATTTGAGGAAGATGGTCCCACTATAAAACAATAGCAACCATTCTGGAGGAAACTTATTTGAGAGACAATGCTGTTTATGTACTTATCTCATTGATCTCACTGACTCACTGAAATAACCTTTTGTTACCTTTGAAGAAACTGACAATGAGAGATTAATTATCATAAGCAAAAGCATACAGTTAGTTAAACATCAAATTGGAATTCTATACTATTTCCTTCTGAAACTGAAGCATGTGATACTTATCAGACATATATTCAATGAGCAGGACCAAACTCAGAATAATTTTCTGAAAATTAATTAATTAGTTTGACAAACAGGAAACTTAAACAGACTCATTCTTCAGAATCCTTGATATATACAAGAAGAAATGGCAACCCCAAATTATTCATTATTTATTTCACCTGATGAAATGCTAAGCTAAGGATTAATAAATCAGTGCTAAGAAAAGGAAAGATTGCATTGGCTTTTACTTTACAATCTTACCTCTATTTCTACAAATGCATCACATTAAGTGGCAGAAACTATTTAAAAATATTGGTAACTATTTCAAGTTTAGGTTAAGATATTCAGCATTTGTAAAAATACTCTATCTCAACACATTTGCACTTATTTTCTTTCTATAGCTATTTTTCTTTGATGCATTTTGCTTTGTAGCCATGGGAGCAAAAATGGTAAAGGATCAGTCAGTCAGCTCAGTCGCTCAGTCGTGTCCGACTCTTTGCGACACCATGAATCGCAGCACGCCAGGCCTCCCTGTCCATCACCAGCTCCCGGAATTCACTCAGACTCACGTCCATCGAGTCAGTGATGCCATCCAGCCATCTCATCCTCTGTTGTCCCCTTCTCCTCCTGCCCCCAATCCCTCCCAGCATCAGAGTCTTTTCCAATGAGTCAACTCTTTGCATGAGGTGGCCAAAGTACTGGAGTTTCAGCTTTAGACTCATTCCTTCCAAAGAAATACCAGGGCTGATCTCCTTCAGAATGGACTGGTTGGATCTCCTTGCAGGCCAAGGGACTCTCAAGAATCTTCTCCAACACCACAGTTCAAAAGCATCAATTCTTTGGTGCTCAGCCTTCTTCACAGTCCAACTCTCACATCCATACATGCCCACAGGAAAAACCATAGCTTTGACTAGACGGACATTTGTTGGCAAAGTAATGTCTCTGCTTTTCAATATGCTGTCTAGGTTGGTCATAACTTTCCTTCCAAGGAGTAAGCGTGTTTTAATTTCATGGCTGCAGTCACCATCTGGTGAAGGGTAGCAAGATATTATTACTGTGGTTCTTTATGGACATGGTTTTTATATGGATTTTTAACCTGTATAAGCCACATGCAGTTTTATCACAACATATGCCCATGGTTCATGAGAAGTACTTCAGTGAATCAAATGTGCCAACAGAGCCAAGAGGAAAATACTCTAAGGATTATACATATATTATTAATATTTGTACCACTATTGAATTAATAAACTTGGTGGACAATGTCTAAATAGATAGAAAAGCATGAGAAGTAGGGCAGAAACATATGGAAGATTTGCAAAATTTTTGGAAGAGCTTTTCTGAATTTGATACATCAGGATTTCCCTAAAGTATAGACATTTCTTGACCTTGCTGACTGAAATATTGGGATGAATGAATCTTATGTGTAAACACTACATTTCCTTTCTTGTGTAATAAAATGTCCCCATAAAGTGGCTCACTAAGCTACTAAGTATAAAATAAGTTATTCAAAAGATTAGAGAAAAATGAAAAGAAGAATGAGATACAGTATCATGCTCAGTGAATTCCCATAGAAGGCATGAGAGAAATAGATTAAATACATTTTAAAGCCTTCAATATGTTCCAAGAATTTTCACAGGTCATTTTCCCTTAATGGTGCTAATTAAGTATCTACTATCCAGAGGCCTCTTTTAGTTTGATTGGTGTGCTGAGTTCTTGTAAATAATAAAAGCATAAAACCTAGGAAATCTGCAAAAATTTACAATTCAGATTCCTTTAATCTAATTTTCTTTTAAAATAAATTTATTTATTTTAATTGGAAGCTAATTACTTTACAATATTGTATTGGTTTTGCCATACATCAACGTGAATCCACTATGGGTGTACACGTGTTCCTCATCCTGAACGCCCTCCCACTACCATCCCCATACCATCCCTCTGGGACATCCCAGTGCACCAGCCCCAAGCATCCTGTATCATGCATTGAACCTGGACTGGCAATTCATCTCACATAAGATATTATACATGTTTCAATGCCATTCTCCCAAATCATCCCACCCTCACCCTCTCCCACAGAGTCCAAAAGACTGTTCTATCCAGCTATGTCTCTTTTGCTGTCTCGCTTACAGGATTATCATTACCATATTTCTAAATTCCATATATATGCATTAGTATACTGTATTGGTGTTTTTCTTTCTGACTTAATTCACTCTGTATAATAGGCTCCAGTTTCATCCACCTCATTAGAACTGATTCAAATGTATTCTTTTTTATGGCTGAGTAATACTCCACTGTGTACATGTACCACTGCTTTCTTATCCATTCATCTGCGATGGACATCTAAGTTGTTTCCATGTCCTGGCTATTACAAACAGTGCTGTGGTGAACATTGGAGTACACGTGTCTCTTTCAATTCTGGTTTCCTCGGTCTGTGTGCCCAGCAGTGGGATTGTGGGGTCATATGGCAGTTCTATTTCCAGTTTTTAAAGGAATCTCCACACTGTTCTCCATAGTGGCTGTACTAGTTTGCATTCCCACCAACAGTGTAAGAGGGTTCCCTTTCTCCACACCCTCTCTAGCATTTATTGCTTGTAGATTTTTGGATCGCAGCCATTCTGATTGGTGTGAAATGGTACTTCATTGTGGTTTTTATTTGCATTTCTCTGATAATGAGTGATGTTGAGCATCTTTTCATGTGTTTGTTAGCCATCTGTATGTCTTCTTTGGAGAAATGTCTATTTAGTTCTTCAGCCCATTTTTTTATTGGTTCGCTTATTTTTCTGAAATTGAGCTGCAGGAGTTTCTTGTATATTTTTGAGATTAATCCTTTGTCAATTGCTTTGTTTGCTATTATTTTCGCCAATTCTGCAGGCTGTCTTTTCACCTTGTTTTAGTTGCCTTTGTTGTGCAGAAGCTTTTAATTTTCATTAGGTCCATTTGTTTATTTTTGCTTTTATTTGCAATGTTATGGGAGGTGGGTCATAGAGGATCCTGCTGTGATTTATGTCAGAAAGTGTTTTGCCTATGTTTTCCTCTAGGAGTTTTATAGTTTCTGGTCTTATGTTTAGATCTTTCATCCATTTAGAGTTTATTTTTGTGTATGATGTTAGAAAGCGTTCTAGTTTAATTCCTTTACAAGTGGTTGACCAGTTTTCCCAGCACCACTTGTTAAAAAGATTGTCTTTTCTCCATTCTATATACTTGCCTCCTTTGTCAAAGATAAGGTGTCCATATGTGCGTGGATTTATCTCTGGGCTTTCTATTTTGTTCCATTGATCTATATTTCTGTCTTTGTGCCAGTACCATACTGTCTTGATGACTGTGGCTTTGTAGTAGAGCCTGAAGTCAGACAGGTTGATTCCTCCAGTTCCATACTTCTTTCTCAAGGTTGCTTTGACTATTCGAGGTTTTTTGTATTTCCATACAAATTGTGACATTATTTGTTCTAGCTCTGTGAAAAATACCATTGGTAGCTTGATAGGGATTGCATTGAATCTTTGATTGCTTTGGATAGTATACTCATTTTCACTATATTGATTCTTCCAATCCATGAACATGGTATATTTCTCCATCTATTAGTGTCCTCTTTGATTTCTTTCACCAGTGTTTTATGGTTTTCTATATATAGGTCTTTTATTTCTTTAGGTAGATATATTCCTAAGTATTTTATTCTTTTCATTGCAATGGTGAATGGAATTGTTTCCTTAATTTCTCTTTCTGTTTTCTCATCATTACTGTATAAGAATGCAAGGGATTTCTGTGTGTTGATCTTATATCCTGCAACTTTACTATATTAATTGATTAGCTCTATTAATTTTCTGGTGGAGTCTTTAGGGTTTTCTATGTAGAGGATCAGGTCATCTGCAAACAGTGAGAGTCTTAGTTCTTCATTTCCAATTTGGATTCCTTTTATTTCTTTTTCTGCTCTGATTGCTGTGGCCAAAACTTCCAAAACTGTGTTGAATAGTAGTGGTGAAAGTGCGCACCCTTGTCTTGTTCCTGACTTTAGGGGAAATGCTTTCAATTTTTCACCATTGAGGATAATGTTTGTTGTGGGTTTGTCATATATAGCTTTTATTATGTTGAGGTATGTTCCTTCTATTCCTGCTTTCTGGAGAGTTTTTATCATAAGTGGATATTGAATTTTGTCAAAGGCTTTCTCTGAATCTATTGAGATAATCATATGGTTTTTATTTTTCAGTGTGTTAATGTGGTGTATTACATTGATTGATTGGTGGATATTGAAGAATCCTTGCATCCCTGGGATACAGCCCACGTGGTCATGGTGTATGATCTTTTTAATGTGTTGTTGGATTCTGATTGCTAGAATTTTGTTAAGGATTTTTGCATCTATGTTCATCAGTGATATTGGCCTGTAGTTTTTTTTTTGTTTGTTTTGTTTTGTTTTTGTGGCATCTTTGTCAGGTTTGGGTATTAGGGTGATGGTAGCCTCATAGAATGAATTTGGAAGTTTAACTTCCTCAACTCTTACTCAAACTCTTTCAATTTTCTGGAAGAGTTTGAGTAGGATATCTGTTAGCTCTTCTCTAAATTTTTGGTAGAATTCAGCTGTGAAGCCATCTGGACCCGGGTTTTTGTTTGCTGGACGATTTCTGATTACAGTTTCAATTTCCGTGCTTGTGATGGGTCTGTTAAGATTTTATATTTCTTCCTGGCCCAGTTTGGAAAGTTGTACTTTTCTAAGAATTTGTCCATTTTTTCCAAGTTGTTCATTTTATTGGCATATAATTGCTGATAGTAGTCTCTTATGATCCTTTGTATTTCTGTGTTATCTGTTTTGATCTCTCCATTTTCATTTTTAATTTTATTGATTTGATTTTTCTCCCTTTGTTTCTTGATGAGTCTGGCTAATGGTTTGTCAGTTTTATTTACCCTCTCAAAGAACCAGCTTTTGGCTTTGTTGATTTTTGCTATGGTCACTTTTGTTTCTGTTGCATTTATTTCTGCCCTAATTTTTAAGATTTCTTTCCTTCTATGAACCCTGGGGTTCTTCATTTCTTCATTTTCTAGTTGCTTTAGGTGTAGTGTTGGGACAGGGGGTCCTAAGATGGTGGACGAATAGGACAGGAAGACCACTTTCTCCCCCAGAAATTCATCAATGGAACATTTGAACGCTGAGTAAATTCCACAAAACAGCTTCTGAATGCCAGCAGAGGACATCAGGCACCCAGAAAAGCAGCCCATTGTCCTTGAAAGGAGGTAGGAAAAAATATAAAAGATAAAAAGAGAGGCAAAAGAGGTAGGGATGGAGCTCCGTCCAGGGAAGGGAATCGTAAAAAAGAGAGAAGTTTCCAAACACCAGGAAACACTCTCACTGCCGAGTCTGTGGTGAGCCTTGGAACCATAGAGGGCAACATAACCAGGAGAAAAAATAAGTAAATAAAACCCACAGATTATGTGCCAAGGGTAACTCCCCCAGTGAAGAAGCAGTGCAGATGCCTGCATCCACCACTAGCAAGCTGGGGTTGGTCAAGGAGACATGGGCTACCTTGCTTAGAGTAAGGACCGGGTCTTAATGCTCCAAGGGCAGTCTGAGGGAACTAACTTGGACTAGCAAACCAGACTGTGGGATAGCCACCTCGCAAAAAGCACTAAGCTAAGACACCGTCAGGCCCACTCACAGAACAAAGGACTGAGCAGAGATAGCCCGGCCCAGACAGGCGAGGGCAGGCAGAGCCGAAAGGGGGCAATCACGGCCCCAGAGAGGCATCATCTACCAAACTGCAAGAAGGCTTTGTTGCTAACCAAGACTTTTTCAGATTCTGGACAGTCAACATCCTCCTGAGAAGATGTGCCGGTTGTACACCCAGCAAACCAAGCAGCAGGGACAGGGGAGGCCATAAGTCCCAGCGACCTTTAATCAAATTTTAGAAATGACCAAAAAAATCTCCACATCTTTTGACTCAATCATTGTTATTCGTTAAACAAACATTGAGAACCTGCTGTCTTAGGTACTATAGGACACTGTAGATACAATAGAATCAAAATAGATATGAACCCACCTTTAGTCAGCTTGCTGAGGAATCTCCAAACACAAATCTGAGGATAGACATCCTCAGTAAAGATTGAAGAGGCCCGCAGAGTCTCTAGGTGGACTGAGTAGTGATGGTTTCCCCTGAACAAATCCAGCTTTAAAAGACTGAGAGGTGGCTGTTTTATCAAATGTGTACATAACAACAAAAGTTTACAAGGAACATAAAGAAGAGAAAGTGATGCAAATAAAATGAATCTCAAAAAATAGACCCTAAGTAAATGTAAGTTTAAGAACACTTGACAAAGAATTCAAAGTAATTGTCATAGACATGAGTATTAAGTTCTGGAAAGTGGCAGTGTTTTAGTTATATTACAATTATTTTTAATTATTTGATTCTAAATATAATTTACTATGTATTTTTATGGAATTCACATATAAATTCTATAAAAATACATAATATCATGATCAATATTTACCTTCAACATATATATATTGAGTTTCACGGAAAAAAAAAAAAAAACTCTAAAAGTGCAATGCACGAGTACATATTATCTCTTTGGACTGAATTTCGTGTACTATCACACAGAATACATTGCTTCTTTACACCATAGGAAACTATCAGTTTTCACCTTGAAAATACATAGGAAATTACACACTCATTTTGAAACTCTACATTTGAAGTACAGTCTGGTACTTCATTGGATCCTTTCAGGGACTGATTTACAGAACTAAAATGATCTTTTCACAATGAGCTTTGTCTTAAAGAAATATATTTCAATCTACAAAAATTCTGTAGGAGGAATAACTTTATAAAATGTCAATAAGCAATGCACTGGAAAAGCTTAGCTTGGAAGTAAAAGTAACAGATTGGGAAATATATTAACTGTCATGTGGCAGGTTACCAGAATAGATGGTTAGGAATTTCAGGATTTAACCTGATTGTTCTTTAAAGTGTCCTTTATTTTTGACCAAAAAAATATATATTGGCAGAAAAGACTGCTTTATAGACCATGTCTTTGGAGGCTTGTTTCACTTGCTGGTTTCTCAGGGTATATTGAGAATAGCTATCCCTTTTGTCAATGATGTCTTTTCTTTGGGGAGGGATTAGCATACATGAAAATGAACCTTCCATTAGAGATGGAGATGACAATAATGTGAGAAGAAGTAGAGAAGGCCTTTTTTCTCTGACTGGCAGATGGAATTCTCAGAATAGTCCTGATAATGTATGTATAGGACAAAATCATTAATGCCAATGTGAATAGCAAACTAACCAAAGCAAAGTAAAAACCCATTACTTCTAGAAGCCATGTATCTGAACAAGACAATTGTAAAAGGGGGAAATAGTCACACAAAAATTGATCAATGACATTGGAAGCACACTAATCCAGCTGGAGGAGAAGCATAAGGGGTGAGAAAATGGTCAGAAACCCGCCCAGCCATGCACAGAGCACAAGCTGGTGGCAGAGTTTCCTGCTCATGATGGTTGTATAATACAGGGGCTTGCAGATGGCAACATATGACAATGGCAGTTAGAATGTAAAATTCAGTCACACCCCCTTGAAAATAGAGAAAAATAATTGGGCTGCACATTTGTAAGAAATAGTCCTGTCCTTGTTATGAGATGTCTATAGTTTTGGGACTCTGTGGGAGAGGGAGAGGGTGGGAAGATTTGGGAGAATGGCAATGAAACATGTAAAATATCATGTAGGAAACGAGTTGCCAGTCCAGGTTCGATGCACGATGCTGGATGCTTGGGGCTGGTGCACTGGGACGGCCCAGAGGGATGGTATGGGGAGGGAGGAGGGAGGAGGGTTCGGGATGGGGAACACATGTATACCTGTGGTGGATTCATTTTGATATTTGGCAAAACTAATACAATTATGTAAAGTTTAAAAATAAAATAAAATTGGAAGAATAAAAAAAAAAAAAAAAAGAAATAGTCCTGTCCTTGATGATATTTGCCCCCAGAAATCTAGGGATGCACACAACAGTAGAGGAGACTTCTGAGAAAGAGAAATTTTGGAGGAAGAGATACATGGGCATCTGGAGATGGGAGTCCACCCAGGTTAGGGTGGTTGTAGTCAGGTTTCCCAGTGACACTTAATACATATGTGATAAATAAAAAGAGGAAAATCACAATATGAATATCAGGATCATCAGAATGGCCTAGGAGGACAAACTCTGTGGTCACTGTATGGTTCATTTTTCTCTCTCTTTTTTTTTTTTTCTTTTAAATATACTTAGGTGGAAAGTACATTAGAGTGAATAGATGAAAGGTATAATTCATTGTGACCAATATCATCATCATTAATGCAGTTCTAAAACTTTCTCTATAATTCATGTCAATGGTATTTTATTTTGATTATCTTATTTGCATTATTACTTAAAACATATTTCTGGATCCTGCTTTACATACTAATTCTATGATTCTAAATCTGGGAGATAATAGGAAATCTTCATACAGTAAATTGAATTATAGAGAGATGATAAGTGAAATAAATAAATGCTTTTTTGCTTTGTCCAATTAAATCATTGTAGTTTTGTTAGAATAATCCTATAAAATATACGTTTTTCTTTTTTTCTGTTATCTATTTGTTAGAAGATACTACCACCTAAAACAGAAATGGATGATCTCACTTCCTTCACAAGATCAAAATGAAACATAAAAATCTAAAGTAACAACCCAATACTTTTATGATACAAGAAATTAATGATTTATGTAGCAAATAAAATAAATGTTTAATGATGAAATAATTTAGTTACTAATTTTATTTTATTCATATTTATGAATGTAATTATAAAGATAATATGAGAATACTGTATATATTTTACATATGTATTTACAATAAATAGAATAACCTAATTATTTTAATAAGGGACATATTCACTTATTCAATGATTTGTCTTATAATTCCATTGAAATCCTTAATATTTGGCATACAAGACCACCTGACCTGCCTCTTGAGAAATCTGTATGCAGATCAGGAAGCAACAGTTAGAAATGGACAGGGAACAACAGACTGGTTCCAAATAGGAAAAGGAGTACGTCAGAGCTGTATACTATCCCCCCACTTATTTAACTTATATGCAGAGTACACCATGAGAAACACTAGACTGGAAGAAACACAAGCTGGAATCAAGATTGCCGGGAGAAATATCAATAACTTCAGATATGCTGATGATACCACCCTTATGGCAGAAAGTGAAGAGGAACTAAAAAGTCTCTTGATGAAAGTGAAAGTGGAGAGTGAAAAAGTTGGCTTAAAGCTCAACATTCAGAAAACGAAGATCATGGCATCCAGTCCCATCACTTCATGGGAAATAGATGGGGAAACAGTGTAAATAGTGTCAGACTTTATTTTGGGGGGCTCCAAAATCACTGCAGATGGTGATTGCAGCCATGAAATTAAAAGATGCTTACTCCTTGGAAGGAAAGTTATGACCAACCTAGATAGCATATTCAAAAGCAGAGACATTACTTTGCCAATAAAGGTCTGTCTAGTCAAAGCTATGTTTTTTTCCTGTGGTCATGTATGGATGTGAGAGCTGGACTGTGAAGAAGGCTGAGTGCTGAAGAATTGATGCTTTGCACTGTGGTGTTGGAGAAGACTCTTGAGAGTCCCTTGGCCTGCTAGGAGATCCAACCAGTCCATTCTGAAGGAGATCAGGCCTGGGATTTCTTTGGAGGAAATGATGCTGAAGCTGAAACTCCAGTACTTTGGCCACCTCATGCGAAGAGTTGACTCATTGGAAAAGACTCTGATGCTGGGAGGGATTGGGGGCAGGAGGAGAAGGGGACGACAGAGGATGAGATGGCTGGATGGCATCACTGACTCGATGGATGTGAGTCTGAGTGAACTCCAGGAGTTGGTGATGGACAGGGAGGCCTGGCGTGCTACAATTCATGGGGTTGTGAAGAGTCGGACACGACTGAGGGACTGAACTGAACTGAACTCAACTGATGATGTGCTAGGAATGTACATGTGGAAACAGTTTTATGCTTTAGCTTAAAATGATATGCAGTATTTATATACTTTTCATTTTGCACCGAAGCATAAATTGAAAACTCCTTGCCTCAGATCTTAGCAGCTCTGTTACCCATATTGTAGCCCAGTGC TCAATATTTACCTTCAAAAAATGTATTGAATTTCACAAAATAAATATCTTGACATTAAAAGTCTGATGCACGAGTACGTATCTCTTTGGACTGAATTTAGCATATGACGACTAAAAAAATATAGTCACAACCTGAAAGAAGAGAGCTATTTTATTTGATGGGAATGTTTAGGACTCTGAGCCCAGTAAACAGCACCTCAGTAGCTCTGAGAAAACTGCTTCAAGAAGACAGGAGAGGGAGTCAGACTATATACAAGTTCGCAACAAAGAGAGCAGGCAGTCTGAACACCAAAGATCAGGTATCAAATTAAGGAATTTAACGTTCTAGGTATGGGAAGATGCAAGCCTCTAGGTCCACTGAATTAATTCTTTTCATAAACACCTCAGCTGCTACTGCTACTGCTAAGTTGATTCAGTCGTGTCCGACTCTGTGCGACCCCATAGATGGCAGCCCACCAGGCTCCCCCATCCCTGGGATTCTCCAGGCAGGAACACTGGAGTGGGTTGCCATTTCCTTCTCAGCTATCTGGGGCCATATCCGGTTCCCTTGTTCATCTTAAAGAGTTGCAAGTGGCTACTTCTTGCATCACCCCCAGGTACTCAGCAATCACCATGAGGGAATGAGACTCTACTGATTCTCAGTTTTGGGAGCTCTCATTCACATTTGGAGACCAGAAATTGCTGATGGCTGTGACGTTTCTTGTTTGTTGATATGACAGGAGATATTTTCACTTCACACATAATATCACACAGAATATATAGGTTCTTTAAACCATAGGAAATATTAATGTTCATCTTGAAAATACACAGGAAATTACACACTCATTTTGAAACTCTGTATTTGAAGTACAAGGTGGTATAATAGGATCTTTTCAGGGACTGATGAAGAGAATTAAAACCATCTTTCACATTGTGCTATGTCTTAAAGAAATGCATTTCATTTTTACAAAAGTTCTGCATTAGAAATAACCTTATTATATTTTTAAATGTCAAAAAATAATACACTGGAGAAACAGGAATGGAAGTAGAAGCAGCAGACTGGAAAAATAATATATTAACTGTCAGGTGGCATGTTAAGAGACTATAAAGACCAACCATAGTTATACAGACTTTAAGGGACTTCAGGAATTAGCCAAACTGCCCTTTAAAGTTGACCAAAAAAATCATTTATTGGCAGAAAGGACTGCTTTATAGACCATGTCTTTGAAGGCTTGTTTCACTTGCTGGTTTCTCAGGGTGTAGATGAAGGGGTTCAGCATGGGGGCCACAGAGGTATTGAGAATAGCTACTCCTTTTGTCAATGACGCCATTTCTTTGGCTGAGGGATTAGCATACATGAATATACAGCTTCCATAGGAGATGGAGATGACAATCATGTGAGAGGAACAAGTGGAGAAGGCCTTTTTTCTCTGACTGGCAGATGGGATTCTCAGAATAGTCCTGATAATGTACATATATGACAAAATCACTAAGGCCAAAGTGAATAGCAAGGTAACCAAAGCAAAGTAAAAACCAATTATTTCTAGGAACCATGTATCTGAACCAGACAATTGTAAAAGGGGGAAATAGTCACATGCAAAGTGATCAATGACATTGGAAGCACAGTAATCCAGCTGGAGGAGAAGCATAAGGGGGGGAAAATGGTCAGAAACCCACCGAGCCAAGCACAGAGCACAAGCAGGCTGCAGAGTTTCCTGCTCATGATGGTTGTGTAAAACAGGGGCTTGCAGATGGCAACATAGCGGTCATAGGACATGGCGGTCAGAATGTAAAATTCAGTCACCCCCATGAAAATAAAGAAAAATAGTTGGGCTGCACAATTGTTGTAAGAAATAGTCTTGTCTTTGGTAATAATTGCCCCCAGAAATCTAGGGATGCACACAGTAGTAAAGGAGATTTCTAAGGAAGAGAAGTTTCAGAGGAAGAAATACATTGGTGTCTGGAGATGGGAGTCCACCCAGGTTAGGGTGATGATGGTCAGGTTTCCAAGTGACACTTAATACATATGTGATTAATAAAAAGAGGAAAATCACAATCTGAAGCTCAGGATCATCAGAAAGGCCTAGAAGGACAAACTCTGTGATCACTGTGTGGTTCATTTCTTTCTCTTTTTCCCTTCCTTTTTCTTCTTTTAAATATATTTAGATAGAAAGTGTATTAAAGGAATAGATGAAAAATATAATTCATGATGAACAATATCATCATCATTTCTAAAGCATTCTATCTAATTCATGCCAATATTGTTTTCGTTTAATACCTTATTTACAATTTTTCTTAAAATGTATTTGTGGGTCATGTTTTATATAATAGTTCTCTTATTCTAAATCTAACAGGAGAAGTTAGGAAATCTTTATATGAGTCATATTACTCAGAGATGATAAATGAATTTGATACTTTTTGCTTTGTCTAGTTTATGCAAGTCCTTGCAGTTTTGTTGGGATAATCCTATAAAACATACATCATTTTTTGTCAGGTATCAGAAAACACTGCCATCTAAAAGAGAAGTGGATGATCTTAATTCCATCATAAGATATAGATGAAACTTAAAAGAATAAAGTAACAACACCTTTTATGAAACAAGAAATCAATTCACGATTTTCTTAGCAAATAAAATAAACTTTAAAATATTTAATGATTAATAATTTAATTACCAGCTTTATTTTTATATTGGGGTTTTGGAATGTAATTATCAACATGAATAGGCTATAGGTATTAGATATTATTTACAAGAAAATATAATTATTTTATATATTAAATATCATTCACTTAATGGTTTATCTGATAATTCCTTTGAAATCATTAATGTTTGACATTCTCTAAGATTTTCTATGCATATATGTATAGAAACTTTATATATATACAAGACTGTGTATATTTTTGAGCTTAAAAGAATATGCAGTATTTATCAATTTTTTATTTTGCACTGAAGCACGAACTGAAAAATAACTACTTGCCTCAGATAGTAGCAGCTCTATTACCCAGACTTCAGCCCAGTACATTTTCCATTTGAACATCATTGCTTCTCAGCTATTAAACTTTATGAACAACTGTTTTATTCCCTTGGAGTTCGACCCCACATTTATCTTTTACATGAGGTGACTAATCCAAAAGGATATTCCAGAAATGTAGAGGAAAACCTCTCCTATTAATCCAAAGCCATTCAGCTGATTCCCAGCTCCACTGGATGTTTCTATCATTCTGCGTATCTGGTTTGCTAAAATCATAATAGCTTCCTTATCTTATTTTAGACATTCACATTTCTGCTGTGAATAATAGAAGATAAATCATCGCTACTCTGCCAGACACTAGTAAACATCACACGAATCAAATTTGATTATTTTTTATCTATTTTATGATGATTCATGAAAAATAAAAATGGAATATCAAAACTTTAAGAAGATATGGAACTTCTATCATCCTCTTCAATAACGTTGGTCTAGAAGTTTAAGGGAGCAATATTTAAAGTGAGAACTGCAAGTGACATGGCAACGTGGGGTATTATGAGTGTAGAGTCTTAAACTAGGATCTGGCATTTAGTTGCACTAAATGCTCAAATATTCAAGTTTAGCTGTTGTGACTTATGAAGAGAGACCTGTGTTGATCTCCTGGGAACAAAGACCAGGCAACAGCTGTGCTATGACATGGAACGTCAGGGGTTTCTGGAAGCTACCATTGGTGTTCTCAGAGCCTCCTGACTCTCTTCTATAGTGAATCTCTCTTGGGAATGTTTATGTTCATCCCACAGAAGAGTTCAATGGGGACTTCTACAAAATAATACTTTTTTCATTTATCACAATTATTTACTATTTTTGACTAATAAAATAGATGTGAAATCTTACAAAAATAGCACTCAGTCGACTTTAGTTTTAGTCATATTCTTGGCACATGAAAGTTTTCTACATATACACTTCATTACTTATCCTTAGACTTCATTATTGTTGGAGCTTCAAGGTTCTTTCATAATTCTAAGTTATATAAGAATTTTATTAAATATTAAGAGTAACAAGGGAAAAATAACATACAAGGGAACTTCCATCAGGTTATCCACTGACTTTTTAACAGAAACTCTACAAGCCAGAAGGGAATGGCATGATATATTTAAAGTGATGAAAAGAGAAGAACCTACAATCAAGAATACTCTACCCAGCAAGCCTCATTCAGACTTGATGGAGAAATAAAAAGCTTTCCAGATAAGCAAAAATTGAAAGAATTCAGCACCACCAAACCAGTTTTACAACAAATGCTAAAGGAACTTCTCTAAGCAGGAAACAAGACAAGGAAAAGACCTAAAAAAATAAACCCAAAACAATTAAGAAAATAATAATAGGATGATACATATTGATAATCACCTTAAATGTAAATGAGTCAAATGCATCAACCAAAAGACGTAGACTGACTGGGTGGATGAAAACCTGTGCATATATGTACTTCCAAATACTATATCTCTCTGCTTAACCTCCCAAACAATATGGAATTATTTTATATTATTAGGTTAATCATGTTCCCATTACAGCTTGCAATTGCACTGATCTTTAAATGCTCTCTGGCTAATGATTGTGAAAATTGAAAAACATCTTTTACTATTGTGATTATGTAACTATTACTCCTTAATATCATTGTATCATGATTGGTCAACAATAGAATTCTATATCATCAACACTAACATTTAATAGGAAAACCTATAATCACCTTTTAAAATAAAGATGCATATCTGAAATATCTTGGAATTTTTTGAAAAATACAAATGCCCAGGTATTGCTTTTTTCCTCCAAAGCTCCAGATACGATTCTAAGGAGCAGCCATGTTTAAGAAGAACTGGACCACAGGATGATCTTTTACTTTTATTTAGTTGGTTTCACTTTTTCTATTTCATATTCAGTGTTCCCATCTCATTTAGCTTTTGTTTTCAGATTTCTCCATCTCTTCTACTTTTTTTTTATGTCCTTTTCTCAAGCTTTTATCAAGCATAGTAGAACAGTTTTCATATACATATATATATATATAAATAGTATTTGTAGGGTATATATATATACATATACATATAAATTAATAAATTTAGAAATTCATAAATTTTCTAAGATATATGAATTTTTTCCTAAATAAAAAATTTGACATTTTGACTCAACTTGACTTCATATTAATAAAATGCTATATTTCTAATTATAAAAATAGATATACAACAAGCAACAAAGTTTTATTATATCACATAGGGAACTATAAACAATATCGTGTAATAACCCATAATGGAAAATAATTTGAAAAATAATATATGTGTATATGTGTAACTGAATTACCTGGCTATGTACCTGAAACACTGTAAGTCAACTATACTTCAATAAAGTATATATGCTAAGAAATTTTAAAAAAGAAATGGAGCTTTATGGTACTCAAGGATGAGATTCTGCAAAGTATTTTAAGGTCACTATAGAAAAGTATTCTACACTATAAAGTCTTTTAAGCATATAAAAGACTATGTAAATAATCAATAACACGTCACAGACCATAACAATGTTTACTGAGCTTAAAAAAAAAATTAGAAACTCATATATATATATATATATAAATTCTTTACATTATTAATAGTACTTCTAATAATAATGAGGAGGAGAAAAAGAAAGAGGAGGGTAGAGATAATTTTTTTTCAGCAATGACTATAGTCTGGGATGACCCAGAGGGATGGTATGGGGAGGGAGGTGGGAGGGGGGTTCAGGATTGGGAACAAGTGTACACCCATGGCGGATTCATGTTGACGTATGGCAAAACCAATACAATATTGTAAAGTAACTAGCCACTAATTAAAATTAAAAAAAAAAAAAAAAACTATAGTCCAGACCTAAATCCCAGGGACAGGGGAGCCTGGCAGGCTGCCGTCTATGGGGTTGCACAGAGTCAGACACGACTGAAGTGACTTAGCAGCAGCCTCAGCAGCAGCAGACCTATTTTAATTGTTTTCTTCATATTGCCTCTTCGAATCCTGCCAACAACTTTATGAGGTACCCTTAAATGTTATTCTCTTGCCGAAACATGTGTCTTATCTTTTTCTCTGAAAATATTTTATAAGATTGTTGCCCAATTGGTCAAAGTTTATGGGAAATTTTAAGACAGCAAGTGGATAGACTATCTATAGCCTATTGGGCAAATTTGGCTCATGAACTATTTTTATTAAAAGCTTTATTAGACATGCTTTAGCCCTTTCATTTACATGTTGTTCATAGCTGCATCCACACTACAGAGAGGGACAGTTAGTTACCTCAAGGACTTATGGTCTACAAATTCTAAATTATTAATATATGACCCTTTTATAGAAAAAGTATATCTTGACTGGTGATATTGATAATCAAAATGCTCATACAGTTTGCAAACATTTATACTAACCACTAAGGAATTTGCATAGTGTTATGTAGAGAGCTGTATTATCTGATAATATCAACATAAACTCTCTCATATCTTTTGCAATAATTTTACAGTTCTTTTAATTACCAGAACTACACCTATCTACAGTCTATGGTATATATTTTTTTTGAGTTATTAAGAAGTCACAGTTATCAATCAAGTCTAACTTCAGTATTTTCACATGTTTCCAATTAAGCTTAGAAATTATAAATGTCCAGCATGAGGGGAGGAAAAAGTAACTGCATGACTTCCCTACAGTGTGGAAATCGCCTCAGTATGGTTTATGTTATTTTCTGTGTGTTTCAGCAAATGATGTATCTAAGACTCTCAACTGAGTATTGTACAAGAATATCAAAACTTAGTTCAATGAATTATGATTACAGTCTTTCTATAATAATGGTTTAAAAGTGTAGGATGAGTTTGAGCACTCTCCATTATTATTTCAATTTTTTTTTAAGATTTTTTTTAAATTTTATTTAACTTTACAATATTGCATTGGTTTTGCCATATATCAACATGAATCTGCCCCAGGTATACATGTGTTCCCCATCCTGAACCCTCCTCCTTCCTCCCTCCCCATACCATCCCTCTGGGTCTTCCCAGTGCACCAGCCCCAAGCATCCAGTATCGTGCCTCGAACCTGGACTGGCGACTCGTTTCATATATGATATTACACATATTTCAATGCCATTCTCCCAAATCTTCCCACCCTCTCCCTCTTCCACAGAGTCCAAAAGACTGTTCTATACATCAAAGTCTCTTTTGCTGTCTCATATACAGGGTTATTGCTACCATCTATCTAAATTCCATATATATGTGTTAGTATACTGTATTTATGTTTTTCCTTCTGACTTACTTCACTCTGTATAATAGGCTCCAGTTTCATCCACCTCATTAGAACTGATTCAAATGTATTCTTTTTAATGCCTGAGTAATACTTCATTGTGTATATGTACCATGACTTTCTTATCCATTCATCTGCTGATGGACATCTAGGTTGCTTCCATGTCCTGGCTATTATAAACAGTGCTGCAATAAACATTGGGGTACACGTGTCTCTTTCCCTTCTGGTTTCCTCAGTGTGTATGCCCAGCAGTGGGGTTGCTGGATCATATGGCAGTTCTATTTCCAGTGTTTTAAGGAATCTCCACACTGTTCTCCATAGTGGCTGTACTAGTTTGCATTCCCACCAACAGTGTAAGAGGGTTCCCTTTTCTCCACACCCTCTCCAGTATTTATTGCTTGTAGACTTTTGGATTGCAGCCATTCTGACTGGTGTGAAATGGTACCTCATAGTGGTTTTGATTTGCATTTCTCTGATAATGAGTGATGTTGAGCATCTTTTCATGTGTTTGTTAGCCATCTGTATGTCTTCTTTGGAGAAATGTCTATTTAGTTCTTTGGCCCATTTTTTGATTGGGTCATTTATTTTTCTGGAGTTGAGCTGTAGGAGTTGCTTGTATATTTTTGAGATTAGTTGTTTGTCTGTTGCTTCATTTGCTATTATTTTCTCCCATTCTGAAGGCTGTCTTTTCAGCTTGCTTATAGTTTCCTTTGTTGTGCAGCAGCTTTTAATTTTAATTAGGTCCCATTTGTTTATTTTTGCTTTTATTTCCAATATTCTGGGAGGTGGGTCATAGAGGATCCTGCTGTGATGTATGTCGGAGAGTGTTTTGCCTATGTTCTCCTCTAGGAGTTTTACAGTTTCTGGTCTTTCGTTTAGATCTTTAATCCATTTTGAGTTTATTTTTATATATGGTGTTAGAAAGTGCTCTAGTTTCATTCTTTTACAAGTGGTTGACCAGTTTTCCCAGCACCACGTGTTAAAGAGATTGTCTTTAATCCATTGTATATTCTTGCCTCCTTTGTCAAAGATAAGGTGTCCATATGTGCGTGGACTTATCTCTGGGCTTTCTATTTTGTTCCATTGATCTATATTTTTGTCTTTGTGCCAGTACCATACTGTCTTGATGACTGTGGCTTTATAGTAGAGCCTGAAGTCAGGCAGGTTGATTCCTCGAGTTCCATCTAACTTCTCTCGTGCCTTCTATGGGAATTCCCTGAGCATGATATTGTATCTCATTCTTCTTTTCATTGTTCTCTATTAAACTTTTGAATAATTTATTTTATACTTAATAGCTTAGTGCACCACTTTATGGGGACATTTTATTACACAAGAAAGGAAATGTAGTGTTTACACATAAGATTCATTCATCCCAATATTTCAGTCAGCAAGGTCAAGAAATGTTTATACTTTAGGGAAACCCTGATGTACCAAATTCAGAAAACCTCTTCCAAAAATTTTGCAAATCTTCCATATGTTTCTGCCCTACTTCTCATGCTTTTCTACCTCTTTGGACATTGTCCACCAAGTTTTCTAATTCAATAGTGGTACAAATATTAATAACATATGTATAATCCTTAGAGTATTTTCCTCTTGGCTCTGCTGGCACATTTGATTCACTGGAGTACTTCCCATGAGCCATGGGCATATGTTGTGGTAAAACTGCATGTGGCTCATGCAGGTTAAAAATCCATATAAAAATCATGTCCATAAAGAACCACAGTAATGATATCTTGCTACACTTCACCATTTTTTTCTCCCATGCATGGCTACAAAGCAAAATGCACCAAAGAAAAAAATAGCTACAGAAAGAAGATAATTGCAAGTGTGTTGAGATAGAGTATTTTTACAAATGCTAAATATCTTAACCTAAACTTGAAGTAGTTACCAATATTTTTTTAATAGTTTCTGCCTCTTAATGTGATGCATTTGTAGAAATAGAGGTAAGATTGTAAAGTAAAAGCCAATGCAAACTTTCCTTTCCTTAGCACTGATTTAATAATCCTTAGCTTAGCATTTCATCAGGTGAAATAAATAATGAATAATTTGGGGTTGCCATTCCTTCCTGTATATATCAAGGATTCTGAAGAATGAGTCTTTTTATGTTTCATGTTTGTCATACTAATTTATTAATTTTCAGAAAATTATTCTGAGTTCAGTCCTACTCATTGAAAAATGTCTGATAAATATCACATACTTCAGTTTCAGGAGGAAATAGTATAGAATTCCAATTTGACCTTTAACTAGCTGTATGGTTTTGTTTATAATAATTAATCTCTCATTGTCAGTTTCTTCAAAGGTAACATAAGGTTACTGCAATGAATCAATGAGGTCCATGAGATAAGTACATAAACAGTACTGGCTCTCAAATAAGTTTCCTCCAGAATGGTTGCTATTGTTTTATAGTGGGACCATCTTCATCAAATGTAATAATTGATTTTATTTGTAGGAATAATAAAGAGAACAGGATTTACTGTGTGTGAATACATGCTTTAAAATTTTATATAATTTAATTTTACTTTTAATCATTAGCCATCACAATAATTCTATGAAATACCACCCTCATTTTTACAGTGGGGAAGAAAAAAAAACATATTACTCAGAGAGAGTTGTATTTTTAATCCAGATCTCTTGGGATGCAAATCCCGAATAATCCCACACAAAATAATTTAAATTAAGACCTAATGCTATATTTTTATAAGAATTTCTTTTCCTGTTTAGGTTAAAGATTATCTTCAAATATAGATACTAGTTAACAAACAGATATTTAGGGAGAAATAGAATATCTCTACGGAGAAGGCAATGGCAACCCACTCAAGTACTCTTGCCTGGAAAATCCCATGGATGGAGGAGCCTGGTAGGCACAGAGTTGGACATGACTGAAGCAACTTAGCAGCAGCAGCAGCAGCAGAATATCTCTATGGAAACCCACAGATCCTAAAAGTGATATAGGTGATTATATTTTCTTCCTTCATTATTCCTAATCATATGGGTTTGTGTGTTGATCTGACTAATTTGATTTGACTCCCCTTTTCCATTAAGAAAAAGTAACTTGCTTTTTTTCAGAGGAGTCAGAGAAACAGAATTCTGAACTAACTGTTGGACTATTCAAAAATAGTCTTAAGGTAATAATCTGAAAATACTCTAAATCGACTCATGAATTTTTTAATACGGTCATAATGAAGTTATTATATGGTTAGATGTCAGCAAGCACAGTCAGCAGTGAAGCAAATCATTCTAGAAAAAAAAAATTAGGGTTGTTATAAATCCAAACTATTACCCAAGATATAAAATTTAACCAATATTCTGCTCTCTTCTATGACAAATTGTCCTAACTTATAAACCTAACACCAATAAAAAGATCCTTAATTAATAGGGAAAGACAGATAATTTGAATTTTGTGTCATAATGCCAGAGCTTCCCACATAGCTCAGTGATAAAGAATCCACCTGCCAGTGCAGAAGATTCAAGAGATCCAGGTTCTTGATCTGGGGTTGGAAAGATCCCCTGGAGGAGGAAACAGCAACTCACTCCAGTATTCTTGCCTGGGAAATCCCATGGACAGAGGGGCCTGGAGGGCTACAGTTCATAGGGTTGCAAAGAGTTGGACATGACTGAGCACGTAGGCAACTTTATTAATACTGATGGTGCAAACTCTTTTGAGTTTATATTTGTTCATAGCATTACTTGTGACTTCTTAGGAGTCTTAAAGTTAGGAATAGTAAAATCAGTACATATAGAGAATGTGAGAAGCTAATTTATGTTTCCAGTTATATTGTAGAATTTTTGGAGCTTCCCACCCATGTCTCACAATTTAGATAAAATAAGGAAAACAATCACTCAATCCTTAATAGACATTTACATATTGTTGCTTTTTCAAATAGTAGCATTTAAGGAATGCTGGTGATCTTTTCTCAAAGAAGCTATTCTTACAATTTACTGTGAAATAGCAGATGTGTCCTAACAATCATTTCCAGTTATTTTATTTAACCCCAAATTTTATTTAACTCAATGGCAAATATTTGCTTTATATAGGTTGATTTTCATTTTCAAAGATCCACAAGCCTAATTTGACACTGAGCTATCCAAGACACTAGAATTCATTAAAAAGAAAGAGACATAAAGGAACATGAAGCTTGCTATCCTAAGATCCTTGGGACTAGAAAAAACGTGAATGAGCCATTAGTAAGGAAAGTATGAAATGATGACTTAGAGACTTGGATATATTTTTTATTACATTACCAAAAACATCCCAGAAATGGTTGACACCTCACACCCCAGAAATGATTTACAGATTAGAGTCATAAATAGCTGTTAGTTGCAGAGGATTGTTCATTGAGAACAATGACTTTCAAATTTTAAATATCTATCAAATACTTGAGTTGCCATACATTTGCCTACAGGAATTGTGCTTGTAAGGCTTGCTTTTCTTACAATTGCTCTTAAACGTTTTTCTCTAGTCATTGAGGATTAGCAAAAGGATAGGTTCATTTTAATGTGAACATCACATTTTTTCCCAGTGCACTGGCCACCATTGACCTCAGTTGGAATTTTCCCTAAATCAGCAGCAGCTCCACTTTCTGCTATACAGAGGAGTAAATGAAAAGAAAGCTCAGGTTTGTAGAGAAAACAAACAAACAAAAAAAAGTGAAAATTTTCACAATGTTACAATAAATTACATGCTACAAATCAACAAACCTACACCTTAAAATTAAGTATTCTACTGCAAAAACTTCTCTCCTGACACTAGAATGTAAAAGCTACAAGTCAATGAGAATTCACAAAATGAATGATATTGAAATTTGTTATTGTTGTTGTTATTCAGTCACTAAGTCATGTCCAGCTTTTTGCCGCCCCATTGACTGCAGCATGTTAGGCTTCCCTGTCCTTCACTATTTCCTAGAGATTGCTCAGATTCATGTGCATTGAGTCAGTGATTGTATCTAACTAACCATTTCACCCTCTGCCGCCCCGTTCTCCTTTTGCTTTCAATCTTTTCCAGCATCAGGGTATTTTTCAATGAGTTGGCTCTTCACATTAGGTGGCCAAAGTATTGCTGCTTCAGTCACCAACAGTCCCTCCATTGAATATTCATGGTTGATTTCCTTTAGGATTGACTGGTTTGATCTCTTTGCAGTCCGACAGACTCTCAGGAGTGTTCTCCAGCACCATCATTTGAAAGCATCAATTTCTGGGCATTCAGCCTTCGTTATGGTCCAACCCTCACATTCATACATGACTACTGAAAAACCTATAGCTTTGACGATATGGACCTTTTTGGTAAAATTATATCTCTGCTTTTAAATATGTTGTCTAGGATTGTCATAGTCTTCCAAGGAGCAAGCATCTTTTTATTTCATGGCTGCAGTCATTGTCCTTAGTGATTTTGGAGCCCAAGAAAGATAAATGGGTCACTGCTTCCACTTTTTCCATTTCCATTTGCCATGAACTGATGGGACTGGATGCCATGATCTTAGTTTCTTAAATGTTGAATTTTAAACTAGTTTTTTCACTCTCTTCTTTCATCCTCACCCAGAGGCTCTTTAGTTCCTCTTCACCTTCTGCCATTTGAGTGGTATCATCTGCATATTTGAGGCTGTTGATATTTTTCTGGGCAATCTTGATTCCAGTTTGTGCATCATCCAGCCTGGCATTTCACATGATGTACTCTGGGGCTTCCCTGGTGGCTTAGAGGTTAAAGCATCTGCTTGCAACGTGGGAGACCTGGGTTCGATCCCTGGGTCAGAAAGATCCCCTGGAGAAGGAAATGCCAACCCACTCCAGTATTCTTGTCTGGACAATCCCATGGAGGGAGGAGCCTGGTAGGCTACAGACCATGGGGCTGCAAAGAGTCAGGCACAACTGAGCTACTTCACTTCACTTCATTCTGCATAGAATTGAAATAAGCAGGGTGACAAAATACAGCTTGGATGTATCCCTTTCCCAATTTGGAACCAGTCCGTTGTTCCATGTCTGGTTCTAACTGTTGCCTGTTGACCTGCATACAGGTCTCTCAGCAGACAGGTAAGGTGGTCTGGTATTCCCATCTCTTTAAGAATTTTCCACAGTCAAAGACTTTACTGTAGTTAATGAGGCAGATATTGAAATTAATTGGTTAAATGATTTCTGCTACTGTTAGTTATGATGACAAAATAAAGACTTCATTGCTCTTTCATGGACTATACTAGTAGCCTGACAAAATAGAACTTCTATTAAGGGAATATTAATGTAGATAAAATAAAAATATAATGTAAAAATCAGAATATACACATATAGATAGAGAGAGAATGCTAATAGTATGTAGATAGAGAGGTTTGGAAGAAAAAAAAAATGTTCTCCAGAAGGTAATGCTTTATTTTAGATATTGACATACTTTGGTTTCCTTAGCTCATGCCACAGATCCAATATACTTAATGGCCACTCTGCCTCCTTTCTACTCTTGACTATCTAATACCTGAGAAGACCACCAAAACAGATACATGACCTGGATTCCTTTATTCCATTATCTGGGCCTTCAGATGGGTAGGAGGTTGAGAAGGTGAGTGTGAGTCTGACTCAAAACTTAAGAAATCTGGCATGTAGCTCAAGATTCATCTTCCATGATTTGCCTATTGGAAACATATGCACTGAATGGCCTTTTTCCTGACACATTTGGCTTTTCTATACTACACTAGGAAACAATCATTATACGAGAAACTAGGTGACAGACATTAGGATAGGATGATTTATGGAGGTTGAAGAAAAGACACAGAGTACCCCGATAAGAGGGGATCCTGTGGAGACACTTTTAAAGAGTCAAGAGGTACCTTTTCTCCTCTTGTATTTCCTAGGTTTGAGAAAAACATAGATTTTAATCCTTGCTTTTCATGTGAAGGATATATTGTTTTTATAAGATTTTTAAAAATATTTTTAGCCTGATGCCAATTTGTAAACTAGAGATTTTATAAAGTAACATTCTATGTGAAACACAAATCTGACATGTCATAAAAACTTACTTCAAAACAAGTTATCTATTTCATTAACTTTTAAACAATCTCCTGAATTATGTTAGCAGGGCATAGTAGGTTTCCTTTCAGAGCCAAATCCCAGTGCTATACATGGATAATCCCCTTTTCTGTGTCTTCTGTTTGTGTTTTCTCCTGGAGGTTACTCAAAAGAAGAAGAAGAAAAAATGAGAAACTACACAGAAATAACAGAGTTTATCCTCCTGGGACTGTCAGATGACCCACAACTTCAGGTTGTGAGCTTTATCTTTCTGCTCATCACCTACATGCTCAGCATCACTGGGAACTTGACCATTATCACCCTGACCCTGCTGGATGCCCACCTCCAAACCCCCATGTATTTCTTCCTCAGAAATTTCTCCTTATTAGAAATTTCATTCACAACTGTCAGTATACCCAAGTTCCTGGCCACCATTATTACAGGAGATAAAACCATCCCTTTTAATGATTGTATGGCTCAGTTATTTTTTTTAATTTTCTTGGGAGTCACTGAGTTTTATCTTCTGGCTGCCATGTCCTATGACCGTTACTTTGCCATCTGCAAGCCGCTGCATTACTTGACCATCATGAATCACAAAGTCTGCACACTGCTTGTCTTGGCATCTTGGCTGACTTCATTCTTAATCATATTCCCATTAGTAATGCTCTTCCTACAGCTTGATTATTGTAAGTCCAATGTTATTGACCATTTTAGTTGTGATTATTTCCCTTTATTATACCTTTCTTGTTCAGACACCAAATTTCTAGAGATAGTAGGGTTTTCCTGGGCTGTGTTTATTCTCTTGTTCACTTTAGCATTAATAATTCTGTCCTACACATATATCATCAGAACAATTTTGAGGATCCCTTCTACCAATCAGAGGACAAAGGCCTTTTCCACCTGTTCTTCCCACATGATTGCCATCTCCATCTCTTATGGCAGCTGCATTATCATGTATATGAATCCATCAGCAAAGGACAGAGTGTCTTCGAGCAAGGGGGTGGCTGTGCTAAACACCTCCATAGCTCCCATGCTGAACCCCTTTATCTATACCCTAAGGAATCAGCAAGTCAAGCGAGCCTTCATGGACACAGCAAGGAAGACTGTATTTTTCTCAAGTAAATGAAAAATAAAAGTCCTGTTTTATGAATTAGACCCATAAGATGAAAAGCAATTAAATGAAAATCTAGGAATTTCAAAACCTCTTAATATTCACACAGCCTCCCTAGATTCATTTTTAATCATTCATATTTTTATTGCCAGCAGTTTATCAAGGATATTTGCATATGTATATTTTCTTCTTGCCATTTAAACTTGAATTCTTCATATATATATATATATATATATACACACATCATATACACAAATATATGCTTATAGAGTATACAGTTTTTTTCCATTCAATTTGCAATCCTTTTCTCATGTACTTTTCTTCCTTTAGGGCTGGTTTTTCTAGTCTGTAACTATGGGAGTGATTTTATTTCCTTCTTTGAAACATTTTTTTATGGTAATAGAAAAATTAGTTTTTTTTATATAAATTAATTTCATTATTTCACACTAATTTTTAGAAAATTAAAGTCAGAAAGAGGCAGAACAGGTGCTCACAAGAGAGAATAGTGTTTTACAATCTCACCAGAAATCAGGTTTTCTAGAAATTAAATGCATATTAAATCATATTTAATCTTATTTTTAATTTAGTACACAGAGACTATAAACATAATCCGACAGTCTTATTAGAATCTTGCACACAACCTCCTCTTCATACTGTGGCCTACTTTGAAACTATGTGAAAAACAGTACAACTAAAAGAAAAATGTAATTACATTTTCTTGAGAAATCAAAAAACGTTTCCCATTATGGAGTTTAACATTTTCTGTGCTGTTGTTCAGTCACTCAGTCATGTCCAACTCTTTGCGACCCCATGGACTGCAGACTCCCCGGCTGCAGAAGACTGCACCCAGGTTTCCCTGTTCCTTACTATCTCATGGAATTTGTTCAAACTCATGTCCATTGAGTCGATGATGCCATTCAAACATCACTATATTATTCTTCAATTCAAAAAACTATTATAATGAATAGTTGCTTAGGGAAAATTATGATATAGATCCTGCTTTGGGGAAATGCCAATTTTAACATATATATAATAACTATTCTTTTAAGAAGCCTGAAGAAACTGGCAACTTAAAAACTTGAGAGCTGTGTGTTAAGTTTTTAGGTGGGCAATATGAGCAGCCCAGGAGACAGTGTCTCAAATAACTCTGAGAAACTGTTCCAAAGAGGTACGGGGGAAAGATAGTGTATATGTGATTTTGATATACAGTTAAGCACACATTTATTTTAGAATTTCTCCTGGTCTTATGAAGCTTCTGCCAGTCATGAGAAACAATTTGTACCATGAAGAATTTTAGTACTTTTCTAGATATGAGGAGATACAAGAATTGGGCTCATAAAATCAGCTCCTGAGTGTATCTAACTATCTGAAGACCTGTCTTGGCAGTTTTCCTGGAGCAGAGGGTGCCTCATTTCTTCTCTCTACCCTCACTCCTTCAGGGAGTGTTGAAGGTCAGCAGTTGCAGCAGCACATGATTTAATCCTTGTAGAGGTTATATGGCAAGTACCCATGCCAATTGCCAATTTGTAGTTGCTGGATACCAAATTTGACTACATTTGCTATGGTCAGTTGTATATTTAAATAAATGCTTGATGTTAAGCTGGTCTTTTGATAATCAATAACTAAGTTTTTTTTTAATAACTTTCTCATATCTGTGGCTATTTTGAGATAATAGCTTATACATACAATTCTTTTAATTGTCTCTTTAAGTGATATGCCTAATCAGTATTAGAGAAACTAACAGTACCAAAGTTTTACTATACACAAAACTGAGATTTTCTTGTTAAAAATGCTTATTTTAAGCAGTAGAGTATGATATCATATGGAAAATGTACTGATTAGAATTTATATGAACAATTGTACAAGATCATACAATTCTGGCCCTGAACATTTTTTTCTGTTTTCTATGAAGTCAAAAACTGAAATAATAATGGAGAGTGCTCAAACTCATCCTACACTTTTAAACCATTATTATAGAAAGACTGTAATCATAATTCATTGAACTAAGTTTTGATATTCTTGTACAATACTCAGTTGAGAGTCTTAGATACATCATTTGCTGAAACACACAGAAAATAACTTATAAACCATACTGAGGCGATTTCCACACTGTAGGGAAGTCATGCAGTTACTTTTTCTTCCCCTCATGTTGGACATTTATAATTTCTAAGCTTAATTGGAAATGTGAAAATACTGAAGTTAGACTTGATTGATAACTGTGACTTCTTAATAACTAAAAAAAAAATTATACCATAGACTGTAGAGAGGTGTAGTTCTGGTAATTAAAAGAACTGTAAAATTATTGCAAAAGATATGAGAGAGTTTATGTTGATATTATCAGATAATACAGCTCTGTACATAACACTATGCAAATTCCTTAGTGGTTATTATAAATGTTTGCAATCTGTATGAGCATTTTGATTATCAATATCACCAGTCAAGACATACTTTTTCTATAAAAGGGTCATATATTAATAATTTAGAATTTGTAGACCATGAGTCCTTGAGGTAACTAACTGTCCCTCTCTGTAGTGTGGATGCAGCTATGAACAACATGTAAATGAAAGGCCTAAAGTATGTCTAATAAAGCTTTTAATAAAAATAGTTCATGAGCCAAAATTGCCCAATAGGCTATAGATAGTCTATCCACTTGCTGTCTTAAAATTTCCCATAAACTTTGACCAATTGGGCAACAATCTTATAAAATATTTTCAGAGAAAAAGATAAGATAAATATTTCTGCAAGAGAATAACATTTACAGGTACCTCATAAAGCTGTTGGCAGGATTCGAAGAGGCAATATGAAGAAAACAATTAAAATAGGTCTGCTGCTGCTGTGGCTGCTGCTAAGTCGCTTCAGTCGTGTCTGACTCTGTGCGACCCCATAGACGGCAGCCCACCAGGCTCCCCTGTCCCTGGGATTTAGGTCTGGACTATAGATTTTTTTTAAGTTATTTATTTTAATTAGTGGCTAATTACTTTACAATATTGTATTGGTTTTGCCATACATCAACATGAATCTGCCACGGGTGTACACGTGTTCCCAATTCTGAACCCCCCTCCCATCTCCCTCCCCATACCATCCCTCTGGGTTATCCCAGACTATAGTCATTGCTGAAAAAAAAATTATCTCTACCCTCCTCTTTCTTTTTCTCCTTCTCATTATTATCAGAACTACTATTAAAAATGTAAAGAATTTATATATATATATATATGTATGAGTTTCTAATCTTTTTCTAAGCTCAGTAAACATTGTTATGGTCTGTGACATGTTATTGATTATTTACATAGTCTTTTACATGCTTAAAAGACTTTATAGTGTAGAATAATTTTCTATAGTGATCTTAAAATACTTTGCAGAATCTCATCCTTGAGTACCATAAAGCTCCATTTCTTTTTTAAAATTTCTTAGCATATGTACTTTATTGAAGTATAGTTGACTTACAGTGTTTCAGGTACATAGCCAGGTAATTCAGTTACACATATACACATATATTATTTTTCAAATTATTTTCCATTATAGTTTATTACACGATATTGTTTATAGTTCTCTGTGTGATATAATAAAACTTTGTTGCTTGTTGTATATCTATTTTTATAATTAGAAATATAGAATTTTATTAATATGAAGTCAAGTTGAATCAAAATGTCAGATTTTTTATTTAGGAAAAAATTCATAATTTTCTAAGAGAGAGAGAGAGAGATATATATATATACGCTACAAATACTATGTATATATATGTATATGAAAACTGTTCTACTATGCTTGATAAAAGCTTGAGAAAAGGACATAAAAAAAAGTAGAAGAGATGGAGAAATCTGAAAACAAAAGCTAAATGAGATGGGAGCACTGAATATCAAATAGAAAAAGTGAAACCAACTAGATAAAAGTAAAAGATCATCCTGTGGTCCAGTTCTTCTTAAACATGGCTGCTCCTTAGAATCGTATCTGGAGCTTTGGAGAAAAAAAGCAATACCTGGGCATTTGTATTTTTCAAAAAATTCCAAGACATTTCAGATATGCATCTTTATTTTAAAAGGTGATTATAGGTTTTCCTATTAAATGTTAGTGTTGATGATATAGAATTCTATTGTTGCCCAATCATGATACAATGATATTAAGGAGTAATAGTTACATAATCACAATAGTAAAAGATGTTTTTCAATTTTCACAATCATTAGCCAGAGAGCATTTAAAGATCAATGCAGGAACCTAATAATATAAAATGATTCCATACTGTTTGGGAGGTTAAGCAGAGAGATATAGTATTTGGAAGTACATACATGCACAGGTTTTCATCCACCCAGTCAGTCTATGTCTTTTGGTTGATGCATTTGACTCATTTACATTTAAGGTGATTATCAATATGTATCATCCTATTATCATTTTCTTAATTGTTTTGGGTTTATTTTTTGTAGGTCTTTTCCTTGTCTTGTTTCCTGCTTAGAGAAGTTCCTTTAGCATTTGTTGTAAAACTGGTTTGGTGATGCTGAATTCTTTCAATTTTTGCTTATCTGGAATCTTTTGATTTCTCCATCAAATCTGAATGAGGCTTGCTGGGTAGAGTATTCTTGATTGTAGGTTCTTCTCTTTTCATCACTTTAAATATATCATGTCATTCCCTTCTGGCTTGTAGAGTTTCTGTTAAAAAGTCAGTGGATAACTTGATGGAAGTTCCCTTGTAGGTTATTTTTCCCTTGTTACTCTTAATATTTAATAAAGTTCTTATATAACTTAGAATTATGAAAGAACCTTGAAGCTCCAACAACAATGAAGTCTAAGGATAAGTAATGAAGTGTATATGTAGAAAACTTTCATGTGCCAAGAATATGACTAAAACTAAAGTCGACTGAGTGCTATTTTTGTAAGATTTCACATCTATTTTATTACTCAAAAATAGTAAATAATTGTGATAAATGAAAAAAGTATTATTTTGTAGAAGTCCTCATTGAACTCTTCTGTGGGATGAACATCAACATTCCCAAGAGAGATTCACTATAGAAGAGAGTCAGGAGGCTCTGAGAACACCAATGGTAGCTTCCAGAAATCCCTGACGTTCCACGTCATAGCACAGCTGTCGCCTGGGCTTTGTTCCCAGGAGATCAACACAGGTCTCTCTTCATAGGTCACAACAGCTAAACTTGAATATTTGAGCATTTAGTGCAACTAAATGCCAGATCCTAGTTTAAGACTCTACACACTTAATACCCCACGTTGCCATGTCACTTGCAGTTCTCACTTTAAATATTGCTCCCTTAAACTTCTAGACCAACGTTATTGAAGAGGATGATAGAAGTTCCATATCTTCTTAAGGTTTTTGATGTTCCATTTTTATTTTTCATGAATCATCATAAAATAGATAAAAAATAATCAAATTTGATTTGTGTGATGTTTACTAGTGTCTGGCAGAGTAGTGATGATTTATCTTCTATTATTCACAGCAGAAATGTGAATATCTAAAATAAGATAAGGGAGCTATTATGATTTTAACAAACCAGATATGCAGAATGATAGAAACATCCAGTGGAGCTGGGAATCAGCTGAATGGCTTTGGATTAATAGGAGAGGTTTTCCTCTACATTTCTGGAATATCCTTTTGGATTAGTCACCTCATGTAAAAGATAAATATGGGGTAGAACTCCAAGGGAATAAAACAGTTGTTCATAAAGTTTAATAGCTGAGAAGCAAAGATGTTCAAATGGAAAATATACTGGGCTGAAGTCTGGGTAATGGAGCTGCTACTATCTGAGGCAAGTAGTTATTTTTCAGTTCGTGCTTCAGTGCAAAATAAAAAATTGATAAATACTGCATATTCTTTTAAGCTCAAAAATATACACAGTCTTCTATATATATAAAGTTTCTATACATATATACATAGAAAATCTTAGAGAATGTCAAACATTAATGATTTCAAAGGAATTATCAGATAAACCATTAAGTGAATGATATTTAATATATAAAATAATTATATTTTCTTGTAAGTAATATCTAATACCTATAGCCTATTCATGTTGATAATTACATTCATAAACCCCAATTTGCAAAACCAATATCATATTGTAAAGATTAAAAATAAAATTAAATTTTAAAAATAAAGCTGGTAATTAAATTATCTAATCATTAAATATTTTAAAGTTTATTTTATTTGCTAAGAAAATCGTGAATTGATTTCTTGTTCCATAAAAGGTGTTGTTACTTTATTCTTTTAAGTTTCATTTATATCTTATGATGGAATTAAGATCATCCACTTCTCTTTTAGATGGCAGTGTTTTCTGATACCTGACAAAAAATGATGTATGTTTTATAGGATTATCCCAACAAAACTGCAAGGACTTGCATAAACTAGACAAAGCAAAAAGTATCAAATTCATTTATCATCTCTGAATAATATGACTCATATAAAGATTTCCTAACTTTTCCTGTTAGATTTAGAATAAGAGAACTATTATATAAAACATGACCCACAAATACATTTTAAGAAAAATTGTAAATAAGGTATTAAAAGAAAACAATATTGGCATGAATTAGATAGAATGCTTTTAGAAATGATGATGATATTGGTCATCATGAATTATATTTTTCATCACTTCCTTTTAATACACTTTCTATCTAAATATATTTAAAAGAAGAAAAAAGAAGGGAAAAAGAGAAAGAAATGAACCACACAGTGATCACAGAGTTTGTCCTTCTAGGCCTTTCTGATGATCCTGAGCTTCAGATTGTGATTTTCCTCTTTTTATTAATCACATATGTATTAAGTGTCACTGGAAACCTGACCATCATCACCCTAACCTGGGTGGACTCCCATCTCCAGACACCAATGTATTTCTTCCTCCGAAACTTCTCTTTCTTAGAAATCTCCTTTACTACTGTGTGCATCCCTAGATTTCTGGGGGCAATTATTACCAAAGACAAGACTATTTCTTACAACAATTGTGCAGCCCAACTATTTTTCTTTATTTTCATGGGGGTGACTGAATTTTACATTTTAACCGCCATGTCCTATGACCGCTATGTTGCCATCTGCAAGCCCCTGCATTACACAACCATCATGAGCAGGAAACTCTGCAGCCTGCTTGTGCTCTGTGCTTGGCTTGGTGGGTTTCTGACCATTTTCCCACCCCTTATGCTTCTCCTCCAGCTGGATTACTGTGCTTCCAATGTCATTGATCACTTTGCATGTGACTATTTTCCCCTTTTACAATTGTCTTGTTCAGATACATGGTTCCTAGAAATAATTGGTTTTTACTTTGCTTTGGTTACCTTGCTATTCACTTTGGCCTTAGTGATTTTGTCATATATGTACATTATCAGGACTATTCTGAGAATCCCATCTGCCAGTCAGAGAAAAAAGGCCTTCTCCACTTGTTCCTCTCACATGATTGTCATCTCCATCTCCTATGGAAGCTGTATATTCATGTATGCTAATCCCTCAGCCAAAGAAAAGGCATCATTGACAAAAGGAGTAGCTATTCTCAATACCTCTGTGGCCCCCATGCTGAACCCCTTCATCTACACCCTGAGAAACCAGCAAGTGAAACAAGCCTTCAAAGACATGGTCTATAAAGCAGTCTTTTCTGCCAATAAATGATTTTTTGGTCAACTTTAAATGGCAGTTTGGTTAATTCCTGAAATTCCTTAAAGTCTGTATAACTATGGTTGGTCTTTATAGTCTCTTAACATGCCACCTGACAGTTAATATATTATTTTCCCAGTCTGCTGCTTCTACTTCCATTCCTGTTTCTCCAGTGTATTATTTTTTGACATTTAAAAATATAATAAGGTTATTTCTCATGCAGAACTTTTGTAAGAATGAAATGTATTTCTTTAATACATAGCACAATGTGAAAGATGGCTTTAATTCTCTTCAACAGTCCTTGAAAAGATCCTATGATACCACCTTGTACTTCAAATATAGAGTTTCAAAATGAGTGTGTAATTTCCTGTGTATTTTCAAGATGGACATTAATATTTCCTATGGTTTAAAGAATCTATATATTCTGTGTGATATTATGTGTGAAGTGAAAATATCTCCTGTCATATCAACAAACAAGAAACGTCACAGCCATCAGCAATTTCTGGTCTCCAAATGTGAATGAGAGCTCCCAAAACTGAGAACCAGTAGAGTCTCATTCCCTCATGGTGATTGCTGAGTACCTAGGGGTGATGCAAGAAGTAGCCACTTGCAACTCTTTAAGGTGAACAAGGGAACCGGATTTGGCCCCAGATAGCTGAGAAGGAAATGGCAACCCACTCCAGTGTTCTTGCCTGGAGAATCCCAGGGACGGGGGAGCCTGGTGGGCTGCCATCTATGGGGTCAAACAGAGTCGGACATGACTGAAGCGACTTAGCAGTAGCAGTAGCAGCTGAGGTGTTTATGAAAGGAATTAATTCAGTGGACCTAGAGGTTGCATCTTCCCATACCTAGAATGTTAAATTCCTTAATTTGATACCTGATCTTTGGTGTTCAGACTGCCTGCTCTCTTTGTTGCGAACTTGTTTATAGTGTGACTCCCTCTCCTGTCTTCTTGAAGCAGTTTTCTTTTTTTTTTTTTTTTTTTGGCTCAAGATTTTATTTATTTATTTATTTATTTTTTAATTTTTTATTCCTTTATTTCTCATGTGTTCCCCATCCTGAACCCTCCTCCCTCCTCCCTCCCCATACCATCCCTCTGGGTCGTCCCAGTGCACCAGCCCCAAGCATCCAGCATCGTGCATTGAACCTGGACTGGCATCTCGTTTCATACATGACATTTCACATGTTTCAATGCCGTTCTCCCAAATCTTCCCACCCTCTCCCTCTCCCACAGAGTCCATAAGCCTGTTCTATACATCAGTGTCTCTTTTGCTGTCTCGTATACAGGGTTATCATTACCATCTTTCTAAATTCCATATATATGCGTTAGTATACTGTATTGGTGTTTTTCCTTCTGGCTTACTTCACTCTGTATAATAGGCTCCAGTTTCATCCACCTCATTAGAACTGAGCAGTTTTCTCAGAGCTACTGAGGTGCTGTTTCCTGGGCTCAGAGTCCTAAACATTCCCATCAAATAAAATAGCTCTCTTCTTTCAGGTTGTGACTATATTTTTTTAGTCGGCATACGCTAAATTCAGTCCAAAGAGGTATGTACTCATGCATCAGACTTTTAATGTCAAGATATTTATTTTGTGAAACTCAATACATGTCTTGAAGGTAAATATTGATCATGATATCATGTAATTTGTATATAATTCACATGTTTGCTATTATATTGGAAAAAAATTCATTCAAATAATTCAGAATAATTTCAATAAAACTAAAACACTGCCACTTTTCTGAATTTAGTGATAATATTTGTGATGGTTATTTTGATGTCTTTGTTAAGTGTTTAAAAATCTCCATTTGTTTAGGGTAAAAATTTTGAGGTTTATTTTATTTGATTGGGTTATTTTCTGTTTCTTCTTTTCCCTTGTAACTTGATGTTTTTACCTACACCAAGTGGCGGTTCAACTGCCACTCCAGTATTTTGGAGTTGGATTTGTTCAGGACTTCATCATCATCAAGTCCACCAAGAGATTTGGGGGCGACTCACATATTTTATGAGCATGACTTTGGGATGCTTCAGAGGGCCCCTGAGACAACCCAAAGAGCTATTAAACCACCTGGGTTCATTAGACATGTTAGGTTACATGGGAAATATTGTTGAAGGGATGATAAATCTTCTCAGATCATACTATACGGTTGACTTACTAATATATATATATATACTAAAATTATGTGGAATTCGTATAGATCTGATATACCCTGATAAAAATGTGCTCAATTATAATTATAGTTATCATATTAGTGTTACGTATCACAGCAATGGCCAAGCTACTTTGTCAATTGCAATTTAATCAGATTTTAACATGCCTTCTATGGTCTCACTGTGATGCCTTTGCAAGAATACAGCTATTTCAAGATTTATGGAAAAGACTTTTCTAAGAGTAACCAATAAAAACTTTTGTTTGTTTGTTATCTGGTAAACTGGTAACAGGATGGAATTTAGCCATTCTCTATGTTAAGAGAACAAAGTTTTCTTAGAATGAAGCTTTCAATAACAGATTATGAATTTCTTTGCCTTTAAGTATTTTATTTGTTTTTTAAATCTTTTGTTACTTTGGTAAAGTAAATAAGAATTATTAAAGATTATGATACATGTAAAAGCTCATTCTGCTTCTACAAGAAATAACCCTTCACTGTTAGACTTTTGCTATTTGATGTCCTTAAAACATGGCAATAATCTACTCCTAAATTAGAGAATTAAAAATGAGTTAACAATAGCTGTATATCAAAGAGTCAGGGCTATGGGAAATCCAAGATGGCCGCTTGGATTTTTCAGGCTCCCCGACAAATCTCATTTTTATTTGATGGGTTAAAGCCTTCCCTGGCTACAGGGTTAATGCCCTCACAATGACAAAAAAATTATATTTCACTTAATATTAAGTTCTAGTTTTGTTAATTAAGGTGTGTGTTTACTACGACTCACTCCTGAGATAGTTCCTTACTGTTACGTTATATTGATAAAGGTTTAATTAAGTTATTAAAAAGGACACTCTAAGTTTGTTTCTTAAGCTTATTTCTATAACCAACCTTTCGATGTACAACCAGGAGAGTCACACCTGTCTATAGTCATTTAACCAAGTCAGATCACCCAGGATGTGCTGGGCTATACCTAATGAAATTTCTTGACTTAAATTCTTGCTTGTGACCTTATTACCAGCTGCTAGCTGTACTATTTTCTATGTCTCTTGTATCAGAAGATTGTTTCTTATGTTAATAAATGTGTGACTGAGCCTGTGATAAAATGCTGATAAGCAGTTCCATGATGTCAATGATTGTAATAATGTAACTCTAGATATGGGAAGAAGCAACAAGAGGGACTATTTTCCTGGACCAAGAGGCTAGTAAGACAGGTATGGTCCAGAGACTTTTGCTGCTCACAAGACCTGGTCCAATAACAGCACCCTGAGTGGTGAAGATCAATGAAATCTTCCCCGGACCTGGAATGAGCCTTCCCAGCATTGCGGGGCACAATGGGCATGAAATGCACTCAAAGCATGGTCAATATGTGGACCCTGCTGACTAGGAGTTGGCACTTGCCAGCTGCCTCTACAAAGATTATATCATGACCACTGCAAGCTGCTGACCTTCAACACCCCTTAAAAGGAGCTCAGGATGGAGATCAGAAATAAGGCACTCTGTGCTCTGGGAAAAGCCCAGAAGAACTGGCCTTCAGATAGTAAGATGTTTTCAGGTAAAGATTTTATGAGCCCAAATTCTTGCATCTTCTTGTACCTAGAGAAACACTAATGTCACAAACCAATGTCTGGCCCTGGTTCTCCTGGCTAGCACCTGAGCAGCTTTCCTACTTCTTTTAATCTTTGGGCCATATACCTTTAACTTTTTTGTTAAGTTTGTTTCTTCTAGAATACAAGAAATCTCCAAGTGGTAGTACAACAAGAATATCCTCTGACCAACCCAAAGACAATGCTGAAACAAATCACCTTATCATTCCATATATCCCCTCCCTTTTGAACCTCCCTCCCAACTCCCTCCCAATCCCAACCCTTTTGATGCAGAGCCCCTGTTTGAATTTCCTGAGCCATACAGCAAATTTCCCTTGACTATCTATTTTACATATGGTAATGTAAGTTTCCATGTTGCTCTTTCTCACCCTCTCCTCCCCTCTCCCCATGTCCCTAAGTCTATTGCCTCTCAGCCTTTTAACTAAGATCAAGTGTAGTATCTCTTCTAATCAGCATCTCCCACTCTAATAAACTTTATTTCCCTCTCATTCTATATGTCTGGAAATTCTTTTCCAACCTGTTAATGGCCCATGACAATATCTTCTATATTTGTGTTTGGAGATTCCTTGGTAAGCTGATTAAAGTTTGGGTCATATCTATTTTGATCCTGTAGTGTCTCTAGTGCTCCTATAGTATCTAAAGCTAGAAGAATCTCAATAAATATTTTTTGAATGAATAACAGTGATTGAGTCAATAGATGAGGTTTATTTAATTTTCTGGCCTTTCTAAAATTAGATTAAAAGGAATATGAGTTGTAAATTCCTGTAAAATTACTAGATTTTATGCTTTCCTTAATTACTGTAACACTAACAATCAATCAGATGAAAACAGGACCTCTGGTAGATCCTTCTCAACAGTTAGTACTATTATTATGGAAAAAAAACCCTGAAAAGTGTTTTTGAAGAGTTTGAACAGTTTAAAGTGTATTTAATCCAAAATTTCTCATAAATTTCATTGGAATTCACTGAGTATGATATTTGATCTCATTCTTATTTTTATTATGCTGTATTTGATTTTGAATTTTTCTTTTATTTAGTAGCACAGAGAGCAACTTTATAGAGGCATTTTATCACATAAAGGAAAATGTAATGTTTACTCATAAGATTCATTCATCACAGTAGTTTAGTCGGCAAGGGGGAAAAGGTCTATTCTTCAGAGAAATGGTGATTTAGGATATTCAGGAAATCCCTTCCAAAATCCTGTACATTTAGATATCTTCACATAGATAGTAAGCAAAATAATCCATATGCTTCTGCCTTAGTTCTCATGCTTTTCTATCTGTTTGGATATTATCTACAAAGTTTTCTGTTTCAATAGTGATATAAATGTTGATAATATGTTTATAATCCTTAGTGTATTTCCTCTTGGCCCTGTTGTCACATTTGATTCGCTGGAGTATTTCCCATGAGCCTTGGCCATATGGTGGATAAAGCAACATTTGCCTCATGCAGGTTAAAATTCATATAGAAATCACATCCAGAAAGGACCACAGTAACTCCATATCTTGCTTCCCTTCACTGTGTTTGCTCCCATGGCTTCCATGTAACATGTATCAAGGAAATTTATCTATAGAAATAAGGTAATTTCAAATGTGGTGAGATAAAGTATTCTTAGAAATGCTCGATATCTTATCCTAAAATTGAAATAGTGATCAAGTTTTTAAAATAGCTTCAGTCACCTGAAGTGATGCATTTGTACAAAAAAGGGTAAGACTGTAAAGTAAAAGCCAATGACAACTTTTTCTTAGCATTGATTTATACATTCTTAGCTTAACTTTTCATTACATGGAGATGAATAATTTGGAGTTGCCTTTCCTTTCTGTAAATATCAAGGGTTATGAAGAATGAGCACATTAATACTTTCTGTTTGTCTTACTAATTATTTATTCATTGTTAGAAAATTACTCTTTGAGTTTGGTCCTCTTCATTGAATATATGTTTGATAAATAACACATGCTTCAGTTCAAGCAGAAAGAATTTAGAATACCAATTTGACTATTTACTAGCTATATGATTTTGTTTAAAATTTAGCCTCTCATTGTTAGGTTATTCAAACATTACATAAAAATATTGTTATGAGTCCGTTAGATAACTGCATAAATCTTATCATTGTCTCTCAAACGAGTTTCCTCAAAGATGGTTATTATTTTTTATATTGGGATCATCTTCCTCAAAGGTAATAATTGATTTTACTTTTAGGAATAATAATAAAAATAGTATTTACTCTGGGAATGCATGCCTTAAAATTTTTATATAATATCACTTTTCTTTTAATTAAATTAGCCCTCATAATAATTCCATGAAATATAATAGTCATGTTCATAGTGGAAAAGAAACCTATAACAACCTATACAACTCAGAGAGTTGTATTTTTAATAATTTCTCTTGGAATACAAATCCCTAATAGCCTCACACATTTTTAACTAAAGTTAAGTCCTGATGCCATATTTTTATAAGAATTTATTTCCTTTTTAAGTTAAAAATTGTCTTCAGGCATAGATAACAGTTAAAACATAGACAATTAGGGGAGAAGCAACATTTCTAGGAAAATATACAGATTTTGAGAGTGACTTAGGCCTTTACAGTTTTCTCTTCATTATTCCTATTCATACTTATTGGTGCTTTAATTTGATTTCCCTTTTTCATTAAGAAAGAAACAAGGACTTTTTTTTTTTTTTTTTAAATTAGGGGTCTGAGAGAAACAGGACTCTGAACTAATTGTAGGACTAGCAAAGGCAGTCATAAAGTAATAATCTGAAAATAATCTAAATTAACTCTTATGAATTTTTTTTTCCCCCTTACAGTCATGATGATGTTTTTCCATGGTATTAGATGTCAGCAAACACAATCAGGAGTGGAATGAATCATTCTAGAAAAAGGTTAGGGTTGTTATAAAACCAGGCTATTACCCAATATATCAAATTTAATAAATATTCTGTTCTCTTCTGTGACAAGTTATTCTAGCTTATAAACCTAACACCAAGAAAAAGATCCTCAAGTGAAAGGAAAAGATAAGGAAGTGTAATACTGTGTCGTATGCAAAGGGTGAAAACTGCCTTGAGGATATATGTGTTCATAGAATTACTTATGATTTCCTTAGGAGTCTTAAAGTTATGAAGAGAAAATTCAGTACACATAGAGAATGTGAGAAGCTAATTTGTTTCCAATTATATTGTTGAATTTAGAGAGCTTCCCACTCGTGTCTCACAATTTATATAAAATAAGGAATGTAATCTTTAATAGACATTTAAATATTGTCACTTTTTTAAATTGGTGAATTTGGGGAATGCTAGTGATCTTTTCTCAAAGAAGCCATGCTTACACTTTACTATGGAATAGCATATGTGTCGTGAAAATCACTTCCAGTTATCTTATTTAACACAATGGCCAGCATTTGTTTATCATATAGGTTAATTTTCACTTTCAATGAGCCACATGCCTGTTTCGACAATGAGATCCAAGACACTGTTGCTAAGTCACTTCAGTCATATCTGACTCTTTGAGACCCTATGGACTGTAGCCTGCCAGGCTCCTTTGTACATGGGGATTCTCCTGGCTGAATACTGGAGTGGATTGCCATGCCCTCCTCCGGGGCATCTTCCCAACCTAAAGATGGAACCCACATCTCTTATGTCTCCTGAATTGGCAGGCATGTACTTTACCACCAGTGCCACCTGGGAAGCCCTTATCCAAGACACTAGAATTCATTACAAAGGAAGGGACAGAAAGGAATATGTAACTTGTTATCCTAAGTTCCATGGGACTAAGGGAAAAAAAAAGCTTGAATGAGTTGTAAGGAAAAAAAAAAAAAACTCGGAAATAATGTCTTAGAAGTTTGGATATATTCTTCATTACTTTACCAAAACCATCCCAGGAATGGTTAACACCTCACATTCCAGAAGTGGTTTACAGATCAGAGTCATCAGTTCCGTTCAGTTCAGTCGCTCAGTCATGTATGACTCTTAGACACAGTTGTTAATTATAGATGATTTTTGTTAACTGAGAACAATGACTTTTATATTTGTAAATATGTATCAAATTCTGGGTTGCCTGAATTTATTGAGGAAACTCAGCTTCCTTTTAACATAAATTCATTATTATTACCGTTAAATGGAATGACAAAATAAAGGTTTTCATTGCTATTTCATGTTTATACTAATACACTGACAAAATAGAGATTCTATTAAGGGAATATTAATGTAGACACTTCCTAGGTGGCAGAGTTGGTAAATAATCTGTTTGCCAATGCAAGATTTGCAAGAGACTTGGGCTCAATACTTGGATGGGGAAGATCCCCTGAAGTAGAAGATGGCACCTGCACTCCAGTATTCTTGCCTGGAAAATTCTATGGGCACAGGAGCCTGGTGGGCTACAGTCAATGGGGCTGCAAAGTGTTGGACACTTCTGAGAAACAGAAACGGACAGAAAATACTAGTAACATTTAGATGGAATAAATTTTGAAGAAAAAATATTCTCTGGAAGGTAATGTTTGTTTTCAGATATCCATATACTTTGGTTGAGAGCTTAGCTGAAGAGCCAATGGAGCGAAGCAACCATCTGTGGGATTATGACTGAACACCTCTAAGTGAGAGTCCTGCCCATGCAGAATGATATGTCAGCATCACAGGAGCCTTGATTGGCCTTGGATAGCTGGTCCCTCAACATCCCTCCTGGCAGGACTCCGCGGGGTCCCAAAGGGAGCGCCACCCTGTTCTTTGGGACCAGGGTCAGGTGCAGAGAGCCCTTCATCCTGGGACTGGATGCAGGCAGAAATGTAGTCACCCCATCACCCATCACGGCGCCCAATTTGTAGGGAACCTGGTGCTAAACCATTCATAGATGACCTAATTCTGGTTTGGGATTTCCTATGTAGCAGAGCTGCATAGGAATCAACAAACTTCCATCTAGTCAAGGCTGTGGTTTTCCCAGTAGTTATGTATGGATATGAGAGTTGGACTGTGAAGAAAGCTGAGCACTGAAGAATTGATACATTTGAATTGTGATGTTGGAGAAGACTCTTGAGAGTCCCTTGGACTGCAAGGAGATCCAACCAGTCCATTCTAAAGGAGATGAGTCCTGGGTGTTCTTTGGAAGGAATGAGTCTAAAGCTGAAACTCCAGTACTTTGGCCATGTCATGCAAAGAGTTGACTCATTGGAAAAGACTCTGATGCTGGGAGGGATTGGCAGCAGGAGGAGAAGGGGACAACAGAGGATGAGATGGCTGGATGGCGTTTCTGACTCAATGGATGTGAGTTTGAGTGAACTCTAGGAGTTGGTGATGGACAGGGAGGCCTGGCATGCTGCAATTCATGGGGTTGCAAAGAGTCAGACAGGACTGAGAAACTGAACTGAACTGAGCTGACTGATGTAGCAGAGCAGCTCCGTTGCTGCTATCTACTTAAAGCTTCAGTAATTTGGCCAGTTGATGCCAACAGCTGACTCATTGGAAAAGATTATGATGCTGGGAAAGATTGAGGGCAGAAGGAGAAGAGGACATCAGAGGCATGGCATCACCATGGCATGATGGCATGGATGACATCACCAATGCAATAGACATGAACTTGAGCAAACTCTAGCAGATAGTGAGGGACAGGGAAGTCTGGCGTGCTGCAGTCCACGGGGTCACAATGAGTCAGACACTATTTGGAGACTGAACAACACATTTTGGTTTCCTTAACTCATAACACAGATGCAATCTACTAAACATCCACTCTGCCTCCTCTCTTGACTGTCTAATATCTGAGAAGACTGCTGAAGCAAATCCATTGTCTGGATTCCTTTATTCCATTATTTGGGGCCTTAGAAGAGGAGTATGAGGTTGGGAAGTTAATATGAGTCTAAGTGGAAACTTAGAAAACTATCAGGTTATTAAATATTTCATTCCAATGACTTTCATTTTGGAGACATATCCACTGGGTGACTTTTTCCTGACACATTTAGGTTTTCTATATTACAGTAGAGAATAGCAATACAAGGAACCAGCTGACACAAACTAGGATAGGATGATTTTATGGGGCTTGAAAAAAGACGAAGTCTTTCCCAACAAGGAGGGAATCCTCTAAGTGTGGGGGGTGGGGCATTTTACAAGTCAACAGGTAGCATTTATTTTACTGTATTTCCTAGGTTTTAGAAAGATCTAGGTGATGACCCCTGCTTTTTCAATTCAGGTATGTGATTTGGATAAGATTTTTAAAAATTATTTCTACTTTGATTCCAACCTGTAAAACAGGGATTTGATAAAGAAATATTCTATGTGAAACACACATACTGGCATATGGTAAAAACTTACTTTAAAGTAAGTTACCTATTTTTATTAACTTGTTTTTAAAAATCTCCTGAATTATGTTAGCATGGCATAGTAAGTTTACTTTCAGAAACAAATCCCATTGTTATACATGGATAATCCCCTTTTCTGTGTCTTCCCTTTGTGTTTTCTTCTGACGGTTACTTAAAAGAAGAAGTAAAATGAGAAACAACACAGAAATAAGAGATTTTATCCTCCTGGGACTGTCGGATGACCCACAACTTCAGGTTGTGATCTTTGTCTTTGTGCTCATCACCTACATGCTCAGCATCACTGGGAACTTGACCATTATCACCCTGACCCTGCTGGATATCCACCTCCAGACCCCCATGTATTTCTTCCTCAGGAGTTTCTCCATATTGGAAGTTTCATTCACAACTGTCACTATTCCCAAGTTCTTGGCCACCATTATTACGGGAGATAAAACTATCTCTTTTAATGATTGTATGACTCAGTTATTTTTTTTTCATTTTCTTGGGAGTCACTGAGTTTTACCTTCTGGTTGCCATGTCCTATGACTGCTACATTGCCATCTGCAAACTGCTGCATTACTTGACCATCATGAATCACAGAGTCTGCACGCTGCTTGTCTTGGCCTCTTGGCTGACTTCATTCTTAATTATATTCCCAATACTCATGTTCTTCATACAGCTTGATTACTGTAAGTCCAATGTTATCAACCATTTTACTTGTGATTATTTCCCTTTATTATACCTTTCTTGTTCAGACACCAAATTCCTAGAGATACTGGGGTTTTCCTGTGCTGTGTTTATCCTCTTGTTCACTTTAGCATTAATAATTCTGTCCTACACATATGTCATCAGAACAATTTTGAGGATCCCTTCTACCACTCAGAGGACAAAGGCCTTTTCCACGTGTTCGTCCCACATGATTGTCATCTCCATCTCTTATGGCAGCTGCATTTTCATGTATGTGAATCCATCTTCAAAAGACAGGGTGTCTTTGAGCAAGGGAGTGGCTGTGCTAAATACCTCAGTAGCACCCATGCTGAACCCCTTTATCTACACTCTTAGGAATCAGCAAGTCAAGAGAGCCTTCATGGACATGGCAAGGAAGACTATGTTTTTCTCAAGGAAATGAAAATATAAAAGTCCCTGTTTCATGAATTCGAGGCATATGAATGAAAAGCAATTAAATTAAACTCCAGGTTTTTCAAAATTTATTAATATCCACACAGCCTCCCTAGATTCATTTTCATCATTTATATTTTTATTGTCAGCAGTTTACTAAGGATATTTGCATATGTTTATTTTATTTTTGCCATTTAAATTTGAACTTTTCATATATGTACATATATATATACATACACATTTTTTTTTTTCCATTCAGATTGCAAACCTTCTCTCATGTACTTTTCTTCTGGTGAAATTTTAAAATGCAAGAGATAATAGCATTTTGTGATTTCACCAGAATTACTCTTTTCAGTAATTGAGTAAATATTGTATCATGTTTAATCTTATTTTTTATTACCACACAAGGATAATAAACATAATCTTACAGTCTCATTAGAACATTACATATACTCTCCTTTTCATATTGTGGCCAATTTAGGAACTATGTGGAAAACAGTACAACTTAGAAGAATGATGTAGTTACACTTTCTTGAGAAATCAAAAAACTTTCTCATTACTTAATTTAACATTTTCTGTGCTGTATAATTTATCAGCTCAAAGACTATTATAATGAAGAAAACATGAAAGCTATTAGGGAAAACTATGAAATAGCCTCCACTTCTTGGGGAACTCCAAAATTAGCATATGTATCATAATAATTCTTTTAAAATACCTGAAGAAATTATCAATTAAAAACAATACACAACGTGAGAGTTGCAAGTTAAATTTTATTTGGAGCAATATGAGGATTGCAATCCGGGAGACAGACCTCAGATATCTGTGAGAAACAGATGTAAAGAGGTATAGGGGAAGGACAGTATATATATGATTTGTTAAAAGTGGAGTACATGTATTCAAACACATTTCTTTTTGTAGAAAGTTTCTGGTCGACTCATGAAAAGTCTGCTAGTTATGAGAAACAATCATCACCATGAAGAATTTTAGTGTTTTTGTTGATATGAGGAGACACAAGAATTGGGCTCATAAAATCAGCTCCTGAGGCTGTTTAACTATCTGAAGGCCTGTCCTGCCAGTTTTCCCAGAGCACAAAATCCCTCAGTCCTGCTCTCCACACTGAACTCCTTCAGGCGGTGTTGAACATCAGCAGCTGCACAGCACATAATTTAACCCTTGCAGAGACAGATGGCAAGCACTCATGACAAGTGCCAATTTGTAGCTGACAAAATAAATATTATTGGATACCAAAGATGACCACATTTACTGTGGTCAGTTGTATATTTGAATAAAAGCTTGATGTTAAGCTGATCTTTTGATAATCAGTAGCTAAGGGGTGTTATAACTTTCTCATATTTGTGACTATTCTGAGATAATAGCTTGTACATACAATTCTTTTAATTGCCTCTTTAAGTGATATGCCTAATCAATAGGAGTAAAGAAGGTAACAAGAGCAAAGTTTTACCATATATAAACTTGAGGGTTTTTGTTAAAAATGCTTATTTAAGCATTATCATATTGGAAAATGTACTGATCAGAATTTATATGAATAATCATGCAAGATCATGCAATTCTGGCCCTAAACACTTTTTTCTTTTCTGTTTTCCATGAAGTCGAAAATTTATATAATGATGAAAGGTACTCAAACTCATCCCTTATTTTTTTTTGTTTTTTTTTTAAATTTTATTTTATTTTTTAACTTTACAATATTGTATTGGTTTTGCCATATATCAACATGAATCTGCCACACGTACACATGTGTTCAGGATAGGGAACACATCCCTCATTTTTAAACCATTATTATACAAAGACTGTAACCATAACTCAGAGGCAAGTTTTTCCTGATATTCACATACCATACTCAATTGAGAGTCTTAGATCTATCATTTGATGAAACACAAGAAAAACAACTTATAAAAATAATACTGAGTATTCCACATTGTAGGGAAGTCATGCCATTACTTTCTCCTTCCCTCATGCTGAAACATTTATAATTTCTTTTTTTTTAATTTTATTTTATTTTTAAACTTTACGTATTTGTATTAGTTTTGCCAAACATCATAATGAATCCATCACAGGTATACATGTGCTCCCCCTCCTGAACCCTCCTCCCTCCTCCCTCCCATACCATCCCTCCACTGGGACGACCTGAAACATTTATAATTTCTAAGCTCACAGTGAAAATACTGAAGTTTAGACTTGATTGAGGATTGTGAGTTCTTATTCACTCAATAAATATATACCATAAATAATAGATAGGTTAGTTCTGGGAATTAAAAATCTGTAAAAATTTTACAAAATTTATATAGGAGCCTACGCTGATATTATCAGATAATGCAGCTCTCTACATCATTCTATACAAACTCTTTGGTGTTTAATTTAAATGTTTGTTATCAGTATAATCATTTTGATTATCAATAGCAGGGATCAACACAAACTTTTTCTGTAAAAGGGTAATACATTAATAATTTAGGGTTTGCAGGCATAGTGTCCCTGATGCAATTACTCAGTTCTTCCTGTCTTTATTTTTGATGCAGCTATGAGCAACATGTAAATGAAAGGGCTCAGGTGTGTTCAATAAAACTTTTAACAAAAATAGGTGGTGGGTCAGATTTCCCAGTGAGCGAAGGATCGTCCACCAACCTCCTGTCTTAGAATTTTCCTAAACATTGACCCATATATTATTTCTTATTTAAAATAAGGTAGTATGACTAATAGGTCCATCTAGTCAAAGCTATGGTTTTTCCAGTAGTCATGTATGGATGTGAGAGTTGGACTATAAAGAAAGCTGAGTGCTGAAGAATTGATGCTTTGAAATGTTGTGTTGGAGAAGACTCTTGAGAGTTCTTTGGACAGCAAAGTGATCCAAATAGTCCATCCTAAAGGAAATCATTCCTGAATCTTCATTGGAAGGACTGATATTGAAGCTGAAACTCCAATACATTGGCCACCTGATGTGAAGAACTGACTCATTTGAAGAAACCCTGATGCTGGGAAAGAAGGAAGGTGGGAGGAGAAGGGGACAAGAGAGGATGAGATGGTTGGATGGCATCACTGACTCAATGGACATGAGTTTGAGTGAACTCTGGGAGTTGGTGATGGACAGGGAATTCATGGTGTCGCAAAGAGTCGTACACGACTGAGTTATTGAACTGAACTGAACTGAACTGAAGAGTGAAATTTTCAGAAATCCACATTATTCCTGAGATTCATTTTCTCAAACAAAATGTCTTATGTTGTAACATTTTATACTTCATCAAAAACATATGAATAAAAAATTTACAGAAAATTCTGAAGCAATATTCAGCTTTATCCAATTTATTTGGTTCAACTTGCGGGGAAGTTCAGAATAGGAATAAATAAAAAGGAATCATATAACTGTAGTGAAAGAGTTTTGAGAGAATATGAATGAAGAAATAATTGACCAGAACTTCATTTTTTAATGCTACAGTTAGTTGCATTTACTGGAGAAAAAGATAAACTTTTGGATGGTATCCTTAAAGGCTTGCTTCACTTGCTGGTTCCTCAGTGTATATATAAACGGATTCATCATAGGAGCAACACAAGTATTCAGAATTGCTACTTCTTTCATCAAGGATGCCTTTTCTTTTGCTGAAGGGTTGATATACACAAATATACAGCTTCCATAAGAGATGGAAATGACAATCATGTGAGAGGAGCATGTAGAAAATGCCTTTTTCCTCTGACTGGCAGAAGGCAGCCTCAGAATTGTCTTGATGATGAACATGTAGGATAGAATTATTAATGCCAAAGTAAAAAGCAGAATCACTATTGCAGAGTAAAATCCAATCACTTCAAGGAGCCATGTGTCTGAGCATGATAGTTGCAAGAGAGGGAAATAGTCACAAGTAAAGTGATCAATGATATTAGAACCACAGTAATCTAACTGGAGAAAAAGAATAACTGGTGGGAAAATGTTTAAGAACCCCACCAGCCAAGCACAAAAGACAAGCAATACACAGACTCTGTTGTTCATGATGGTTGTGTAATGCAGGGGTTTGCAGATAGCTACATAGCGATCATAGGACATGGCAGTTAGAAGATAAAATTCAGTGATACCCAAGAAAATGAAGAAAAACAGCTGAGTTGTACAATTGTTGTATGAAATTGCTTTGTCCCTGGTGATAATTGTGCCCAGAAATCTAGGAATACAGACAGTTGTAAAGGAGATTTCTAATATAGAGAAGTTCCTGAGGAAAAAATACATAGGTGTCTGTAGATGGGAGTCCACCAAGGTGAGAATGATGATGGTCAAATTTCCAGTGACACTTAATATATATGTGATGATTAAAAAGAGAAAAATCACAATCTGAAGCTCTGGGTCATCTGATAGCCCCAGAAGAATGAATTCTGTGGGTCTTGTGTGGTTTTTCATTTCTGATTCTTTTCTCTCTCATTAGAACAGAAAATGTATGCTCTCCCTGAAGTTGCTCAGTCATGTCTGACTCTTTGCAATCCTATGGACTGTAGCCTACCAGGCTCCTCTGTCCAATCAAATTTTCCAAGCAAGAGTACTCGAGTGGGTTGCCATTTCCTTCTCCAATATGCTCTCCCTATAGGACTTAAAAAACGTTAAAAGATATTTGCGGATAGAATACAAAAGTTTTAAAGCTTCCATCATGAAGTAGTGTTTGACATTGAAAACCTCTCTTCCCATACAGTAACTTCTCCAGTTTCCTTTCAACCTTTCATTCAAGTAATGAATATTATCTGAAGTTAAATATTGAGCTCTCATCTTCAAAAATACACTCTCACAGGCCATGGATGAAATAAAAGTTACGTGTTAACATTTAAACTGGGACATTTCTTCTACTGTTTTCTTTATTAAGACTTCAAATTATTCTTTAAAATATTTAGCTTCTTTGGTGATAATATGATAATATTTAATTTATTTTTCTCCTTTACTCAGTACTATAAAAACCAGTATGCTTTGTAGATAATCTAAATACAGAGTTTATAATCTTACAGAGGCTATGTAGCCCTCTTCCACATTTATATATATATTTTTTAATTTAATTTAATTTTTTTAAATTTTATTTTATTTTTTAAACTTTACATAATTGTATTAGTTTTGCTAAATATCAAAATGAATCCGCCACAGGCATACATGTGTTCCCCATCCTGAACCCTCCTCCCTCCTCCCTCCCCACACCATCCCTCTGGGTCGTCCCAGTGCACCAGCCCCAAGCATCCAGTATCGCGCATCAAACCTGGACTGGCAACTCGTTTCTTACATGATATTCTACATGTTTCAATGTCACTCTCCCAAATCTTCCCACCCTCTCCCTCTCCCACAGAGTCCATAAGACTGTTCTATACATCAGTGTCTCTTTTGCTGTCTCGTACACCAGGTTATTGTTACCATCTTTCTAAATTTCATATATATGCGTTAGTATACTGTATTTATGTTTTTCCTTCTGGCTTACTTCACTCTGTATAATAGGCTCCAGTTTCATCCATCTCATTAGAACTGATTCAAATGTATTCTTTTTAATGGCTGAGTAATACTCCATTGTTTATATGTACCACAACTTTCTTATCCATTCATCTGCTGATGGACATCTAGGTTGCTTCCATGTCCTAAACTTTACATAATTGTATTAGTTTTGCCAAATATCAAAATGAATCCATCACAGGTATACATGTGCTCCCCATCCTGAACCCCCCTCCCTCCTCCCTCCCCATACCATTCCTCTGGGTCGTCCCAGTGCACTAGCCCCAAGCATCCAGTTGAAGCCCACTTTGTTTAGGAAACTTTCACAAGTTTAAATGACTCTTGTACATAGTAAATATCTCACTTTAGAATATGTGTTTTCCATGGGAATATTTTTTTGGTGTTCTCTACTTTTATGGGTTTGGTTGATGCAACCCTTTCCCACATCATTGTTTTCTATTTCTGATAAAAGGCCGGAAGGACAAGAGAGTGTAACTTCTGCTACTAAAATAAATATTGTGTAAAAATAGTTTAGTTCATGCAATGAGCACATCAGTTTTCTTTTGTTTTACAATATGCTTTAGAAAGTGACTAAGTAGATGGTCAAAACTTTTACTGGGAAGCAGATATTCCTTTACGTAGAGAAGGTCATTTCATTTCTGTAACAGAAAACCATTTAACTTAAGAAAAGTTAATGAAAAGCCCTAGACTTATTGCTGCGCTGGTTCTTTAGGACTCTATGAATAGTTTTCTTGTTAGTAAATAATCACATTTTAATATCAAAAAGGTTTTGAATTCACAAACCCATAAACAAATGCTATTTTAAAACATTTTAATGAGAAGGAATCATATTATTATACTGGAAAATATCAAAGATACTTACTCCCTGGTTCTTCTTGATGATTTAGTCTCAAATTTTAAAGTCTGATTACTTCCATATTTAGATAAATTCAGAGGTGGTGAATTGAGTTGGCAACTTATTTGGTTTCTTTTGTACTCTCAAATCAAGTATGGTGATTTAACTTTGTTTTGGCTCTCAAGGTTTATAGTTCTCATTATGTTTAGACTGGTAATATTTGACCCACAATATCCTTCATTCCTGCTGCTGCAAAATTTGAGGAATATTTTCATTATAATGCAATGCATAGTTGCTCTTTGTCTGTTACCCAAGCTCTGTGTAAAAACTTAATTACACCTGGGCAGACTCATAAAGTACTTCTTACACTTGCTCCTTTTCATATAATATGAAACACTACTTACTAAGACATTTTCTTTGTATTAATGCAAAGATTTTATGTGAATATTTTGTAATTCTATGATAATCTATCTATACAATTTAAGTAACATTTTCCTTAGGCTTCAGAGCCTAACATATTCTACAAATTCTTCTTTGAAAAACAGAAAATAGGAATGTTCTTCTCTATGTATGTCATACACATGGAACTGGATTTATTTTATCTGTCTCCTGTTAGCCCAGGGGAATCTAAGCAAAGAGAGCGCCAATGAGGCATCATTAAAAGATACATGTGAGTCAGTTTTGTAAATATGGATAAAAAAATGTAAAAAGGCAAAATGACTGAGATACATGAGGCAACTTCAGAAACAGCATGTGATATTGAGTGCATGAAATTTAATTTATATCCTGCAACTTTACTATATTCATTGATTAGTTCTAGTAATTTTCTGGTGGAGTCTTTAGGGTTTTCTATGTAGAGGATCATGACATCTACAAACAGTGAGAGTTTTACTTCTTCTTTTCCAATTTGGATTCCTTTTATTTCTTTTTCTGCTCTGATTTCTGTGGCCAAAACTTCCAAAACTATGTTGAATAGTAGTGGTGAAATTGGGCACCCTTGTCTTGTTCCTGACTTTAGGGGAAATGCTTTCAATTTTTCACCATTGAGGATAATGTTTGCTGTGGGTTTGTCATATACAGCTTTTATTATGTTGAGGTATGTTCCTTCCATTCCTGCTTTCTGGAGAGTTTTTATCATAAATGGATGTTGAATTTTGTCAAAGGTTTTCTCTGCATCTATTGAGATAATCATATAGTTTTTATTTTTCAATTTGTTAATGTGGCGTATTACATTGATTGATTTGCGGATATTGAAGAATCCTTGCATCCCTGGGATAAATCCCACTTGGTCACGGTGTATGATCTTTTTAATGTGTTGTTGGATTCTGATTGCTAGAATTTTGTTAAGGATTTTTGCATCTATGTTCATCAGTGATATTGGCCTGTAGTTTTCTTTTTTTGTGGCATCTTTGTCAGGTTTCGGTATTAGGGTGATGGTGGCCTCATAGAATGAGTTTGGAAGTTGACTTTCCTCTGCAATTTTCTGGAAGAGTTTGAGTAGGATAGGCATTAGCTCTTCTCTAAATTTTTGGTAGAATTCAGCTGTGAAGCCATCTGGACCTGGGCTTTTGTTTGCTGGACGATTTCTGATTACAGTTTCAATTTCTATGCTTGTGATGGGTCTGTTAAGAATTTCTATTTCTTCCTGGTCCAGTTTTGGAAAGTTGTACTTCTCTAAGAATTTGTCCATTTCTTCCACGTTGTCCATTTTATTGGCATATAATTGCTGATAGTAGTCTCTTATGATCCTTTGTATTTCTGTGTTGTCTGTTGTAATCTCTCCATTTTTGTTTCTAATTTTATTGATTTGATTTTTCTCCCTTTGTTTCTTGATGAGTCTGGCTAATGGTTTGTCAATTTTATTTATCCTTTCAAAGAACCAGCTTTTGGCTTTGTTGATTTTTGCTATGGTCTCTTTTGTTTCTTTTGCATTTTTTTTCTGCCCTAATTTTTAAGATTTCTTTATTCCTACTAACCCCGGGGTTCTTCATTTCTTCCTTTTCTAGTTGTTTTAGGTGTAGAGTTAGATTATTTATTTGACTTTTTTCTTGTTTCTTGAGGTATGCCTGTATTGCTATGAACTTTCCCCTTAGGACTGCTTTTACAGTGTCCCACAGGTTTGGGGTTGTATGTTTTCATTTTCATTCATTTCTATGCATATTTTGATTTCTTTTTTGATATCTTCTGTGATTTGTTGGTTATTCAGCAGTGTGTTGTTCATCCTCCATATGTTGGAATTTTTAATAGTTTTTCTCCTATAACTGAGATCTAATCTTACTGCATTGTGGTCAGAAAAGATGCTTCGAATGATTTCAATTTTTCTGAATTTACCAAGGCTAGATTTATGGCCTGGAATGTGATCTATCCTGGAGAAGGTTGCATGTGCACTTGAGAAAAAGGTGATATTCATTGTTTTGGGATGAAATGTCCTATAGATATCAATTAGGTCTAACTGGTCTATTGTATCGTTTAAAGTTTGTGTTTCCTTGTTAATTTTCTGTTTAGTTGATCTATCTATAGGTGTGAGTTGGGTATTAAAGTCTCCCACTATTATTGTGTTATTGTTAATTTCTCCTTTCACACTTATTAGTATTTGTCTTACATATTGCGGTGCTCCTATTTTGGGTGCATATATATTTATAATTGTTATATCTTGTTCTTGGATTGATCCTTTGATCATTATGTAGTGACCTTCTTTGTCTCTTTTCACAGCCTTTGTTTTAAAGTCTATTTTATCTGATATGAGTATTACTACTCCTGCTTTCTTTTGGTCCCTATTTGCATGGAAAATCTTTTTCCAGCCCTTCTCTTTCAGTCTGTATGTGTCCCCTGTTTTGAGGTGGGTCTCTTGTAGACAACATATGTAGGGGTCTTGTTTTTGTATCCTTTCAGCCAGTCTTTGTCTTTTGGTTGGGGCATTCAACCCATTTACTTTTAAGGTAATTACTGATAAGTATGATCCTGTTGCCATTTACTTTATTGTTTTGGGTTTGAATGTATACACCATTTTTGTGTTTCCTGTCTAGAGAATATCCTTTAGTATTTGTTGGAGAGCTGGTTTGGTGATGCTGAATTCTCTCAGCTTTTGCTTGTCTGTAAAGCTTTTGATTTCTCCTTCATATTTGAATGAGACCCTTGCTGGGTACAATAATCTGGGCTGTAGGTTATTTTCTTTAATCACTTTAAGTATGTCTTGCATTCCCTCCTGGCTTGAAGAGTTTCTAATGAAAGATCAGCTGTTATCCTTATGGGAATTCCCTTGTGTGTTATTTTTTGTTTTTCCCTTGCTGCTTTTAATATTTGTTCTTTGTGTTTGATCTTTGTTAATTTGATTAATATGTGTCTTGGGGTGTTTCGCCATGGGTTCATCCTGTTTGGGACTCTCTGGGTTTCTTGGACTTGAGTGATGATTTCCTTCCCCATTTTAGGGAAGTTTTCAACTATTATCTCCTCAAATATTTTCTCATGGTCCTTCTTTTTGTCTTCTTCTTCTGGGACCCCTATGATTTGAATGTTGTAGCGTTTAATATTGTCCTGGTGCTCTCTGAGACTGTCCTCATTTCTTTTATTTCATTTTTCTTTTTTCCTCTCTGATTCATTTATTTCTACCAATGGACAGGGAGGCCTGGCATGCTGTGATTCATGGGGTTGCAAAGAGTCGGACATGACTGAGCGACTGATCTGATATGATCTGATCTTCGGATTCACTAATCCTATCTTCTGCCTCTGTTATTCTACTATTTATTGCCTCCAGAGTGTTTTTGATCTCATTTATTGCATTATTCATTATATATTGACTCCCTTGCATTCCTGTACCCTAATAATGAGAAAACAGAAAGAGAAATTAAGGAAACAATTCCATTCATCATTGCAATGAAAAGAATAAATACTTAGGGATATATCTACCTAAAGAAACTAAAGACCTATATATAAAAACTATAAAACGCTGGTGAAAGATATCAAAGAGGACACTAATAGATGGAGAAATATACCATGTTCATGGATTGGAAGAATCAATATAGTGAAAATGAGTATACTACCCAAAGCAATGTATAGATTCTATGCAATCCCTCTCAAGCTACCAACAGTATTCTTCACGGAGCTAGAACAAATAACTTCACAATTTGTATGGAAATACAAAAAACCTCGAATAGCCAAAGCTATCTTGAGAAAGAAGAATGGAACTGGAGGAATCAACCTGCCTGACTTCAGGCTCTACTACAAAGCCACAGTCATCAAGACAGTATGATATTGGCAAAAAGACAGAAATATAGATCAATGGAACAAAATAGAAAGCCCAGAGATAAATCCACGCACATATGGACACCTTATCTTTGACAAAGGAGGCAAGAATATACAATGGATTAAAGACAATCTCTTTAACAAGTGGTGCTGGGAAAACTGGTCAACCACTTGTAAAAGAATGAAACTAGAGCACTTTCTAACACCATACACAGAAATAAACTCAAAATGGATTAAAGATCTAAACGTAAGACCAGAAACTATAAAACTCCTAGAGGAGAACATAGGCAAAACACTCTCCGACATACATCACAGCAGGATCCTCTATGACCCACCTCCCAGAATATTGGAAATAAAAGCAAAAATAAACAAATGGGACCTAATTAAACAAAAAGCTTCTGTACAACAAAGGAAACTATAAGCAAGGTATAAAGACAGCCTTCAGAATGGGAGAAAATAATAGCAAATGAAGCAATTGACAAACAACTAATCTCACAAATATACAAGCAACTCCTATTATTTCAATTTTTGACTTCATGGAAAACAGAAAAAAAATGTTCAGGGCCAGAATTGCATGATCTTGTACAGTTGTTCATATAAATTCAAATCAGTACATTTTCCATATAATGTCATACTCTAATGCTTAAAATAAGCATTTTTAACAAGAAAATCTCAATTTTGTGTATAGTAAAACTTTGCTACTGTTAGTTTCTCTAATACTGATTAGGCAAATCACTTAAAGAGGCAATTAAAAGAATTGTATGTATAAGCTATTTTCCTAAAATAGCCACAGATATGAGAAAGATATTTAATAAAAACACCTTAGTTATTGATTATCAAAAGACCAGGTTAACATCAAGCATTTATTTAAGTATACAACTAAACGTAGCAAATGTAGTCATATTTGGTATCAAGCAACTACAAATTGGCAGTTGGCATGGGTACTTGCCATATAACCTCTACAAGGATTAAATCATGTGCTGCTGCAACTGCTGACCTTCAACACTCCCTGAAGGAGTGAGGGTAGAGAGAAGAAATGAGGCACTCTCTGCTTCAGGAAAACTGCCAGGACAGGTCTTCAGATAGTTAGATACACTAAGGAGCTGATTTTATGAGCCCAATTCTTGTACCTCCTCATATCTAGAAAAGTACTAAAATTCTTCAGCAAATTGTTTCTCATGACTGGCAGAAGCTTCGTAAGACCAGCAGAAATTCTAAAATAAATATGTGCTTAATTGCATATCAAAATCACATATATACTATCCTTACCCGTACCTCTTTGGAACAGTTTCTCAACTTTCTCAGAGTTATTTGAGGCACTGTCTCCTGGGTTGCTCATATTGCCCACCTAAAAACTTAACACACAGCTCTCAAGTTTTTTAAGTTACCAGTTTCTTCAGGCTTTTTAAAAGAATTGTTATTGTATATATGTTAAAATTGGCATTCCCCCAAAGCAGGGTCTGTATCATAATTTTCCCTAAGCAACTATTCATTATAATAGTTTTTTTTTATGCTTTATTTTATTTTATTTTTTTAATATTTGTAAAGTCTCTTTTATTTATTTTTTTAATTTTATTTTTAAACTTTACATAAGTGTATTAGTTTTGCCAAATATCAAAATGAATCCGCCACAGGTATATATGTGTTCCACATCCTGAACCCTCCTCCCTCCTCCCTCCCCATACCATCCCTCTGAATTGAAGAATAATATAGTGATGTTTGAATGGCATCATCGAGTCAATGGACATGAGTTTGAACAAATTCCAGGAGACAGTAAGGAACAGGGAAACCTGGGTGCAGTCTTCTGCAGCTGAGGAGTCTGCAGTCCATGGGGTCGCAAAGAATTGGACATGACTGAGTGACTGAACAACAGCACAGAAAATGTTAAACTCCATAATGGGAAACGTTTTTTGATTTCTCAAGAAAATGTAATTACATTTTTCTTTTAGTTGTACTGTTTTTCACATAGTTACAAAGTAGGCCACAGTATGAAAAGGAGAGTGTGTGCAAGATTCTAATAAGACTGTCAGATTATGTTTATAGTCTCTGTGTAGTAAATTAAAAATAAGATTAAATATGATTTAATATGCATTTAATTTCTAGAAAACCTGACTTCTGATGAGATTGTAAAACACTATTCTCTCTGTGTGTACATGCTCTGTCTCTTTCTGACTTTAATTTTCTAAAAATTAGTGTGAAATAATGAAATTAAAGGTGTTGCAAAGAAGGAAATAAAACCACTCTCATAGTAACGGACTAGAAAAACTAGCCCTAAAGGAAGAAAACTACATGAGAGAAGGATTACAAATTGAATGGAAAAAAAAACTGTATACTGTATAAGCACATATTTGTGTATATGTGTATATATATATATATATATGAAGAATTCAAATTTGAATGGCAAAAGGAAAATATACATATGCAAATATCCTTGATAAACTGCTGGCAATAAAAATATGATTGATGAAATATGAATCTAGGGAGGCTGTGTGGATATTAATAGATTCTGAAATTCCTGGATTTTCATTTAATAGCTTTCCATTCCTATGTGTCTAATTCATAAAACATGACTTTTATTTTTCATTTGCTTTAGAAAAATACAGTCCTCCTTGCCGTGCCCATGAAGATTCACTTGACTTGCTGATTCCTTAGGGTATAGATAAAAGGGTTCAGCATGGGAGCTATGGAGGTGTTTAGCACAGCCACCCCCTTACTCAAAGACACCCTGTCCTTTGCTGATGGATTCATATACATGAAAATGCAGCTGCCATAAGAGATGGAGATGACAATCATGTGGGAAGTACACATGAAAAAGGCCTTTGTCCTCTGAGTGGTAGAAGGGATCCTCAAAATTGTTCTGATGATATATGTGTAGGACAGAATTATTAATGCTAAAGTGAACAAGAGAATAAACACAGCACAGGAAAACCATACTATCTCTAGAAATTTGGTGTCTGAACAAGAAAGGTATAATAAGGGGAAATAATCACAATGAAAAAGGTCAATAACATTGGACTTACAGTAATCAAGTTGAAGGAAGAGCATTACTAATGGGAATATGGTTAAGAATGAAGCTACCAAGAGGCTAAGACAAGCAGTGTGCAGATTCTGTGATTCATGGTGGTCATGTAATGCAGCGGCTTGCAGATGGCAAAGTAACGGTCATAGGACATGTCAGCCAGAAGATAAAACTCAGTGACTCCCAAGAAAATGAAAAAAAATAATAATAATAATAACTGAGCCATACAATCACTAAGAGATGGTTTTATCTCCTGTAATAATGGTGGCCAGGAACTTGGGTATACTGACAGTTCTGAATGAAATTTATGATAAGGAGACATTTCTGAGGAAGAAATACATGGGGGTCTGGAGGTGGATATCCAGCAGGGTCAGGGTGATAATGGTCAAGTTCCCAGTGATGCTGAGCATGTAGGTGATGAGCAGAAAGATAAAGCTCACAACCTGAAGTTGTGGGTCATCTGACAGCCCCAGGAGGATAAACTCTGTTATTTCTTGTAGTTTCTCATTTTTCTTCTTCTTCTTTTGAGTAACCTCCAGGAGAAAACACAAACAGAAAACACAGAAAAGGGGGTTATACAAGTATAGCACTGGGATTTGGCTCTGAAAGGAAACCTACTATGCCCTGCTAACATAATTCAGGAGATTGTTTAAAAGTTAATGAAATAGATAACTTGTTTTGAAGTAAGTTTTTATGACATGTCAGATTTGTGTTTCACATAGAATGTTACTTTATAAAATCCCTAGTTTGCAAATTGGCATCAGGCTAAAAATATTTTTAAAAGTCTTATACAAACAACATATCCTTCACATGAAAAGCAAGGATTATAATCTATGTTTTTTCTTAACCTAGGAAATACAGGAAGAGAAAAGCTACCTCTTGACTCTTAAAAAGAGTCTCCACAGGATCCCCTCCTATTGGGATACTCTCTGTCTTTTCTTCAACCTCAGTAAATCATCCTATCCTAATGTCTGTCACCTAGTTTCTCATATAATGATTATTTCCTAGTGTAATATAGAAAAGGCAAAAGTGTCAGGAAAAAGGCCATTCAGTGCATATGTTTCAAAAAGGAAAATCATGGAAGATGAATCTTGAGTTATGTGACAGATTTCTAAGTTTTGAATCAAACTCACAATCACCTTCTCAACCTCCTACTCATGTGAAGCCCCAGATAATGGAATAAAGGAATCCTGGTCATGTATCTGTTTTGGTGGTCTTCTCAGATATTATTAGATAGTCAAGAGTAGAAAGGAGGCAGAGTGGCCATTAAGTATATTGGATCTGTGTCATGAGCTAAGAAAACCAAATTGTGTCAATATCTGGTTCTGCTCCTACTAAGTTGCTTCAGTCGTGTCTGACTCTGTAGGACCCCCAGATGGCAGCCCACCAGGCTCTCCGGTACCTGGGATTCTCCAGGCAAGAGTACTGCAGTGGCTTGCCATTTCCTTCTTCAATGCATGAAAGTGAAATGTTAAAGTGAAATCGCTCAGTCTTGTCTGACTCTTAGTGACACCATGGACTGCAGCCTACCAGGGTCCTCCATCAATGGGATTTTCCAGGCCAGAGTACTGGAGTGTGGTGCCATTGCCTTCTTCATGTCAATATCTAAAATAAAACATTACTTTCAGGAGAACACTTTTTTCTTCCAAATCTCTCTATCTACATACTATTAGCATTCTCTCTCTATCTATATGTGTATATTCTGATTTTTACATTATATTTGTATTTTATCTACAATAATATTCCTTTAATAGAAATTCTATTTTGTCAGGCTACTAGTATAATCCATGAAAGAGCAATAAAGTCTTTATTTGTCTTCATAACTAACAGTAGCAGAAATCATTTAACCAGTTTATTTCAATATCTGAATCATTGACTACAGTAAAGTCTTTGACTATGTGGATCACAACAAACTGTGGAAAATTCTTAAAGAGATGGGAATACCAGACCATCTTACCTGTCTGTTGAGAAACCTGTATGCAGGTCAACAGGCAACAGTTAGAACCAGACATGGAACAATGGACTGGTTCCCAATTGGGAAAGGAATACATCAAGGCTGTATTTTGTCACCCTGCTTATTTCAATTCTATGCAGAGTGAAGTGAAGTGAAGTAACTCAGTTGTGTCTGACTCTTTGCCACCGCATGGACTGTAGCCTACAAGGCTCCTCCCTCCATGGGATTCTCCAGGCAAGAATACTGGAGTGGGTTGCCATTTCCTTCTCCAGGGGATCTTCCCAACTGAGGGATCGAACCCGGGTGTTCCTATTTGCAGACAGATGCTTTAACCTGTGAGCCACCAGGGAAACCCCAGAGTACATCATGTGAAACACCAGGCTGGATGATGCACAAACTGGAATCAAGATTGCCCAGAAAAATATCAACAACCTCAAATATGCAGATGATACCACTCTAATGGCAGAAAGTGAAGAGAAACTAAAGAGCCTCTGGATGAGGGTGAAAGAAGATAGTGAAAAAACTAGTTTAAAATTCAACATTTAAGAAATTAAGATCATGGCATCCAGTCCCATCAATTCATGGCAAATAGATGTGGAAACAGTGGAAGCAGTGACAGATTTTCTTTCTTGGGCTCCAAAATCACTAAGGACAATGACTGCCGCCATGAAATAAAAAGATGCTTGCTCCTTGGAAGAAAAGCTGTAACAATCATAGACAACATATTTAAAAGCAGAGATATAACTTTACCAAAATGGTCCATATAGTCAAAGCTATAGTTTTTTCAGTAGTCATGTATGAATGTGAGGGTTGGACCATAAGGAAGGCTGAGCGCCCAAGAATTGATGCTTTCAAATGATGGTGCTGGAGAACACTCTTGAGAGTCCCTTGGACTGCAAGGAGATCAAAACAGTCAATCCTAAAGGAAATCAACCATTAATATTCAATGGAGGGACTGTTGGTGAATGAAGCAGCAATACTTTGGCCACCTAATGTGAAGAGCCAACTGATTGAAAAATACCCTAATGCTGGAAAAGATTGAAAGCAAAAGGAGAATGGGGCATCAGAGGGTGAGATGGTTAGATACCATCACTGACTCAATGGACAAGAATCTGAGCAATCTCTAGAAAATACTGAAGGACAGGGAAGCCTAACATGCTGCAGTCAATGGGGTGGCAAAAACCGGGACACTACTTAGTGACTGAATAACAACAACAATAACAAATTTCAATATCATTCATTTTGTGAATTCTCATTGATTTGTAGCTTTTACATTCTAGTGTCAGGATAGAACTTTTTACAATAGCATACTTAATTTCAAGGTGTGGGTTTGTTGATTTGTACTGTGTAATTTATTGTAACATTGTGAAAATTCTCACAATTTTTTTTTCTCTACAAACCTGAGCTCTCTTTTCATTTACTCCTCTGTATAGCAGAAAGTAGAGCTGCTGCTGATTTAGGGAAAATTCCAACTGAGGTCAATGGTGGCCAGTGCACTGGGAAAAAATGTGATGTTCACTTTAAAATGAACCTATGCTTTTGATAATCTTCAATGACTAGAGAAAAAAAGTTTAAGAGCATTTATAAGAAAAGCAAGCCTTACAAGCATAATTTCTTAGGCAAATGTATGGCAACTCAAGTATTTGATAGATATTTAAAATTTGAAAGTCATTGTTCTCAATGAACAATCCTCTGCAATTAACAGCTATTTATGACTCTAATCTGTAAATCATTTCTGGGGTGTGAGGTGTCAACCATTCCTGGGATGTTTTTGGTAATGTTATAAAGAATATATCCAAGTCTATAAGTCATCATTTCATACTTTCCTTACCAATGGCTCATTCACATTTTTTCTAGACCCAAGGATCTTAAGATAGCAACCTTCATGTTCCTTTATATCTCTTTCTTTTTAATGAATTCTAGGGTCTTGGATAGCTCAGTGTCAAATTAGGCTTGTGGAACTTTGAAAATGAAAATCAATCTATATAATAGCAAATATTTGCCATTGAGTTAAATAAAATTTGGGGTTAAATAAAATAACTGGAAATGATTTTTAGGACACATTTGCTATTTCATAGTAAATTATAAGAATGGCTTCTTTGAGAAAAGATCACCAGTATTCCCTAAATGCTACAATTTGAAAAAGCAACACTATGTAAACGTCTATTAGGGGTTGAGACATTGTTTTCCTTATTATCTAAATTGTGAGACATGGGTGGGAAGCTCCATAAATTCCACAATATAATTGGAAACAAAAGTTAGCTTCTCACATTCTCTATATGTACTGACTTTACTATTCCTAACTTTAAGACTCCTAAGAAGTCATAAGTAATGCTATGAACAAATATAAACTCAAAAGAGTTTGCACCATCAGTATTAATAAAGGTGCATACATGCTCAGTCATGTCCAACTCTTTGCCAACTCTATGAACTTTAGCCCTCCAGGCCCCTCTATCCATGGGATTTCCCAGGCAAGAATACTGGAGTGAGTTGCTGTTTCCTCCTCCAGGGGATCTTTCCAACCCCAGATCAAGAACCTGGGTCTCTTGAATCTTCTGCACTGGCAGGTGGATTCTTTATCACTGAGCCACGTGTGGAGCTTTGGCATTATTACACAGAATTCCAATTATCTGTCTTTCCCTATTAATTAAGGATCTTTTTATTGGTGTTAGGTTTATAAGTTAGGATAATTTGTCATAGAAGAGAACAGAATATTGGTTAAATTTTATACCTTGGGTAATAGTTTGGATTTATAACAACCTTAATTTTTTTTCTAGAATGATTTCTTCCACTGCTGACTGCACTTGCTGACATCTAATACCATGTAAGAACTTCATTATGAATGTATTAAAAAATTCATAAGAAGAGTCAATTTAGATTACTTTCAGATTATTACCTTAAGACTATTTTTGAATAGTCCTAAAGTTAGTTCAGAATTCTGTTTTTCTGACTCCTCTGAAAAAAGGAAACTTTCGTTTTCTTAATGGAAAAGGGGAGTCAAATCAAATTAGTCAGATCAACACACAAACCCATATGATTAGGAATAATGAAGGAAGAAAATATAATCATGTAAATCACTCTTAGAATGTGTGGGTTTCCATAGAGATATTATATTTCTCCCTAAATGTCTGTTTGTTAACTAGTATCTATATTTGAAGATAATTTTTAACCTAAACAGGAAAAGAAATTCTTATAAAAATATAGCATTGGGTCTTAATTTTAATTAATTTGTGTGAGATTATTGGGGATTTGCATTCCAAGAGGTCTGGATTAAAAATACATCTCTCTCTGAGTTATATGTTTTTTTCTTCCCCACTGTGAAAATGAGGATAATATTTCATAGAATTATTGTGATGGCTAACTTGTAAAAGTAAAATTAAATTATATAAAATTATAAAGCATGCATTCCCACACAGTAAATCCTGTTCTCTTTATTATTCCTACAAATAAAATCAATTATTACATTTGAGGAAGATGGTCCCACTATAAAACAATAGCAACCATTCTGGAGGAAACTTATTTGAGAGACAATGCTGTTTATGTACTTATCTCATTGATCTCACTGACTCACTGAAATAACCTTTTGTTACCTTTGAAGAAACTGACAATGAGAGATTAATTATCATAAGCAAAAGCATACAGTTAGTTAAACATCAAATTGGAATTCTATACTATTTCCTTCTGAAACTGAAGCATGTGATACTTATCAGACATATATTCAATGAGCAGGACCAAACTCAGAATAATTTTCTGAAAATTAATTAATTAGTTTGACAAACAGGAAACTTAAACAGACTCATTCTTCAGAATCCTTGATATATACAAGAAGAAATGGCAACCCCAAATTATTCATTATTTATTTCACCTGATGAAATGCTAAGCTAAGGATTAATAAATCAGTGCTAAGAAAAGGAAAGATTGCATTGGCTTTTACTTTACAATCTTACCTCTATTTCTACAAATGCATCACATTAAGTGGCAGAAACTATTTAAAAATATTGGTAACTATTTCAAGTTTAGGTTAAGATATTCAGCATTTGTAAAAATACTCTATCTCAACACATTTGCACTTATTTTCTTTCTATAGCTATTTTTCTTTGATGCATTTTGCTTTGTAGCCATGGGAGCAAAAATGGTAAAGGATCAGTCAGTCAGCTCAGTCGCTCAGTCGTGTCCGACTCTTTGCGACACCATGAATCGCAGCACGCCAGGCCTCCCTGTCCATCACCAGCTCCCGGAATTCACTCAGACTCACGTCCATCGAGTCAGTGATGCCATCCAGCCATCTCATCCTCTGTTGTCCCCTTCTCCTCCTGCCCCCAATCCCTCCCAGCATCAGAGTCTTTTCCAATGAGTCAACTCTTTGCATGAGGTGGCCAAAGTACTGGAGTTTCAGCTTTAGACTCATTCCTTCCAAAGAAATACCAGGGCTGATCTCCTTCAGAATGGACTGGTTGGATCTCCTTGCAGGCCAAGGGACTCTCAAGAATCTTCTCCAACACCACAGTTCAAAAGCATCAATTCTTTGGTGCTCAGCCTTCTTCACAGTCCAACTCTCACATCCATACATGCCCACAGGAAAAACCATAGCTTTGACTAGACGGACATTTGTTGGCAAAGTAATGTCTCTGCTTTTCAATATGCTGTCTAGGTTGGTCATAACTTTCCTTCCAAGGAGTAAGCGTGTTTTAATTTCATGGCTGCAGTCACCATCTGGTGAAGGGTAGCAAGATATTATTACTGTGGTTCTTTATGGACATGGTTTTTATATGGATTTTTAACCTGTATAAGCCACATGCAGTTTTATCACAACATATGCCCATGGTTCATGAGAAGTACTTCAGTGAATCAAATGTGCCAACAGAGCCAAGAGGAAAATACTCTAAGGATTATACATATATTATTAATATTTGTACCACTATTGAATTAATAAACTTGGTGGACAATGTCTAAATAGATAGAAAAGCATGAGAAGTAGGGCAGAAACATATGGAAGATTTGCAAAATTTTTGGAAGAGCTTTTCTGAATTTGATACATCAGGATTTCCCTAAAGTATAGACATTTCTTGACCTTGCTGACTGAAATATTGGGATGAATGAATCTTATGTGTAAACACTACATTTCCTTTCTTGTGTAATAAAATGTCCCCATAAAGTGGCTCACTAAGCTACTAAGTATAAAATAAGTTATTCAAAAGATTAGAGAAAAATGAAAAGAAGAATGAGATACAGTATCATGCTCAGTGAATTCCCATAGAAGGCATGAGAGAAATAGATTAAATACATTTTAAAGCCTTCAATATGTTCCAAGAATTTTCACAGGTCATTTTCCCTTAATGGTGCTAATTAAGTATCTACTATCCAGAGGCCTCTTTTAGTTTGATTGGTGTGCTGAGTTCTTGTAAATAATAAAAGCATAAAACCTAGGAAATCTGCAAAAATTTACAATTCAGATTCCTTTAATCTAATTTTCTTTTAAAATAAATTTATTTATTTTAATTGGAAGCTAATTACTTTACAATATTGTATTGGTTTTGCCATACATCAACGTGAATCCACTATGGGTGTACACGTGTTCCTCATCCTGAACGCCCTCCCACTACCATCCCCATACCATCCCTCTGGGACATCCCAGTGCACCAGCCCCAAGCATCCTGTATCATGCATTGAACCTGGACTGGCAATTCATCTCACATAAGATATTATACATGTTTCAATGCCATTCTCCCAAATCATCCCACCCTCACCCTCTCCCACAGAGTCCAAAAGACTGTTCTATCCAGCTATGTCTCTTTTGCTGTCTCGCTTACAGGATTATCATTACCATATTTCTAAATTCCATATATATGCATTAGTATACTGTATTGGTGTTTTTCTTTCTGACTTAATTCACTCTGTATAATAGGCTCCAGTTTCATCCACCTCATTAGAACTGATTCAAATGTATTCTTTTTTATGGCTGAGTAATACTCCACTGTGTACATGTACCACTGCTTTCTTATCCATTCATCTGCGATGGACATCTAAGTTGTTTCCATGTCCTGGCTATTACAAACAGTGCTGTGGTGAACATTGGAGTACACGTGTCTCTTTCAATTCTGGTTTCCTCGGTCTGTGTGCCCAGCAGTGGGATTGTGGGGTCATATGGCAGTTCTATTTCCAGTTTTTAAAGGAATCTCCACACTGTTCTCCATAGTGGCTGTACTAGTTTGCATTCCCACCAACAGTGTAAGAGGGTTCCCTTTCTCCACACCCTCTCTAGCATTTATTGCTTGTAGATTTTTGGATCGCAGCCATTCTGATTGGTGTGAAATGGTACTTCATTGTGGTTTTTATTTGCATTTCTCTGATAATGAGTGATGTTGAGCATCTTTTCATGTGTTTGTTAGCCATCTGTATGTCTTCTTTGGAGAAATGTCTATTTAGTTCTTCAGCCCATTTTTTTATTGGTTCGCTTATTTTTCTGAAATTGAGCTGCAGGAGTTTCTTGTATATTTTTGAGATTAATCCTTTGTCAATTGCTTTGTTTGCTATTATTTTCGCCAATTCTGCAGGCTGTCTTTTCACCTTGTTTTAGTTGCCTTTGTTGTGCAGAAGCTTTTAATTTTCATTAGGTCCATTTGTTTATTTTTGCTTTTATTTGCAATGTTATGGGAGGTGGGTCATAGAGGATCCTGCTGTGATTTATGTCAGAAAGTGTTTTGCCTATGTTTTCCTCTAGGAGTTTTATAGTTTCTGGTCTTATGTTTAGATCTTTCATCCATTTAGAGTTTATTTTTGTGTATGATGTTAGAAAGCGTTCTAGTTTAATTCCTTTACAAGTGGTTGACCAGTTTTCCCAGCACCACTTGTTAAAAAGATTGTCTTTTCTCCATTCTATATACTTGCCTCCTTTGTCAAAGATAAGGTGTCCATATGTGCGTGGATTTATCTCTGGGCTTTCTATTTTGTTCCATTGATCTATATTTCTGTCTTTGTGCCAGTACCATACTGTCTTGATGACTGTGGCTTTGTAGTAGAGCCTGAAGTCAGACAGGTTGATTCCTCCAGTTCCATACTTCTTTCTCAAGGTTGCTTTGACTATTCGAGGTTTTTTGTATTTCCATACAAATTGTGACATTATTTGTTCTAGCTCTGTGAAAAATACCATTGGTAGCTTGATAGGGATTGCATTGAATCTTTGATTGCTTTGGATAGTATACTCATTTTCACTATATTGATTCTTCCAATCCATGAACATGGTATATTTCTCCATCTATTAGTGTCCTCTTTGATTTCTTTCACCAGTGTTTTATGGTTTTCTATATATAGGTCTTTTATTTCTTTAGGTAGATATATTCCTAAGTATTTTATTCTTTTCATTGCAATGGTGAATGGAATTGTTTCCTTAATTTCTCTTTCTGTTTTCTCATCATTACTGTATAAGAATGCAAGGGATTTCTGTGTGTTGATCTTATATCCTGCAACTTTACTATATTAATTGATTAGCTCTATTAATTTTCTGGTGGAGTCTTTAGGGTTTTCTATGTAGAGGATCAGGTCATCTGCAAACAGTGAGAGTCTTAGTTCTTCATTTCCAATTTGGATTCCTTTTATTTCTTTTTCTGCTCTGATTGCTGTGGCCAAAACTTCCAAAACTGTGTTGAATAGTAGTGGTGAAAGTGCGCACCCTTGTCTTGTTCCTGACTTTAGGGGAAATGCTTTCAATTTTTCACCATTGAGGATAATGTTTGTTGTGGGTTTGTCATATATAGCTTTTATTATGTTGAGGTATGTTCCTTCTATTCCTGCTTTCTGGAGAGTTTTTATCATAAGTGGATATTGAATTTTGTCAAAGGCTTTCTCTGAATCTATTGAGATAATCATATGGTTTTTATTTTTCAGTGTGTTAATGTGGTGTATTACATTGATTGATTGGTGGATATTGAAGAATCCTTGCATCCCTGGGATACAGCCCACGTGGTCATGGTGTATGATCTTTTTAATGTGTTGTTGGATTCTGATTGCTAGAATTTTGTTAAGGATTTTTGCATCTATGTTCATCAGTGATATTGGCCTGTAGTTTTTTTTTTGTTTGTTTTGTTTTGTTTTTGTGGCATCTTTGTCAGGTTTGGGTATTAGGGTGATGGTAGCCTCATAGAATGAATTTGGAAGTTTAACTTCCTCAACTCTTACTCAAACTCTTTCAATTTTCTGGAAGAGTTTGAGTAGGATATCTGTTAGCTCTTCTCTAAATTTTTGGTAGAATTCAGCTGTGAAGCCATCTGGACCCGGGTTTTTGTTTGCTGGACGATTTCTGATTACAGTTTCAATTTCCGTGCTTGTGATGGGTCTGTTAAGATTTTATATTTCTTCCTGGCCCAGTTTGGAAAGTTGTACTTTTCTAAGAATTTGTCCATTTTTTCCAAGTTGTTCATTTTATTGGCATATAATTGCTGATAGTAGTCTCTTATGATCCTTTGTATTTCTGTGTTATCTGTTTTGATCTCTCCATTTTCATTTTTAATTTTATTGATTTGATTTTTCTCCCTTTGTTTCTTGATGAGTCTGGCTAATGGTTTGTCAGTTTTATTTACCCTCTCAAAGAACCAGCTTTTGGCTTTGTTGATTTTTGCTATGGTCACTTTTGTTTCTGTTGCATTTATTTCTGCCCTAATTTTTAAGATTTCTTTCCTTCTATGAACCCTGGGGTTCTTCATTTCTTCATTTTCTAGTTGCTTTAGGTGTAGTGTTGGGACAGGGGGTCCTAAGATGGTGGACGAATAGGACAGGAAGACCACTTTCTCCCCCAGAAATTCATCAATGGAACATTTGAACGCTGAGTAAATTCCACAAAACAGCTTCTGAATGCCAGCAGAGGACATCAGGCACCCAGAAAAGCAGCCCATTGTCCTTGAAAGGAGGTAGGAAAAAATATAAAAGATAAAAAGAGAGGCAAAAGAGGTAGGGATGGAGCTCCGTCCAGGGAAGGGAATCGTAAAAAAGAGAGAAGTTTCCAAACACCAGGAAACACTCTCACTGCCGAGTCTGTGGTGAGCCTTGGAACCATAGAGGGCAACATAACCAGGAGAAAAAATAAGTAAATAAAACCCACAGATTATGTGCCAAGGGTAACTCCCCCAGTGAAGAAGCAGTGCAGATGCCTGCATCCACCACTAGCAAGCTGGGGTTGGTCAAGGAGACATGGGCTACCTTGCTTAGAGTAAGGACCGGGTCTTAATGCTCCAAGGGCAGTCTGAGGGAACTAACTTGGACTAGCAAACCAGACTGTGGGATAGCCACCTCGCAAAAAGCACTAAGCTAAGACACCGTCAGGCCCACTCACAGAACAAAGGACTGAGCAGAGATAGCCCGGCCCAGACAGGCGAGGGCAGGCAGAGCCGAAAGGGGGCAATCACGGCCCCAGAGAGGCATCATCTACCAAACTGCAAGAAGGCTTTGTTGCTAACCAAGACTTTTTCAGATTCTGGACAGTCAACATCCTCCTGAGAAGATGTGCCGGTTGTACACCCAGCAAACCAAGCAGCAGGGACAGGGGAGGCCATAAGTCCCAGCGACCTTTAATCAAATTTTAGAAATGACCAAAAAAATCTCCACATCTTTTGACTCAATCATTGTTATTCGTTAAACAAACATTGAGAACCTGCTGTCTTAGGTACTATAGGACACTGTAGATACAATAGAATCAAAATAGATATGAACCCACCTTTAGTCAGCTTGCTGAGGAATCTCCAAACACAAATCTGAGGATAGACATCCTCAGTAAAGATTGAAGAGGCCCGCAGAGTCTCTAGGTGGACTGAGTAGTGATGGTTTCCCCTGAACAAATCCAGCTTTAAAAGACTGAGAGGTGGCTGTTTTATCAAATGTGTACATAACAACAAAAGTTTACAAGGAACATAAAGAAGAGAAAGTGATGCAAATAAAATGAATCTCAAAAAATAGACCCTAAGTAAATGTAAGTTTAAGAACACTTGACAAAGAATTCAAAGTAATTGTCATAGACATGAGTATTAAGTTCTGGAAAGTGGCAGTGTTTTAGTTATATTACAATTATTTTTAATTATTTGATTCTAAATATAATTTACTATGTATTTTTATGGAATTCACATATAAATTCTATAAAAATACATAATATCATGATCAATATTTACCTTCAACATATATATATTGAGTTTCACGGAAAAAAAAAAAAAAACTCTAAAAGTGCAATGCACGAGTACATATTATCTCTTTGGACTGAATTTCGTGTACTATCACACAGAATACATTGCTTCTTTACACCATAGGAAACTATCAGTTTTCACCTTGAAAATACATAGGAAATTACACACTCATTTTGAAACTCTACATTTGAAGTACAGTCTGGTACTTCATTGGATCCTTTCAGGGACTGATTTACAGAACTAAAATGATCTTTTCACAATGAGCTTTGTCTTAAAGAAATATATTTCAATCTACAAAAATTCTGTAGGAGGAATAACTTTATAAAATGTCAATAAGCAATGCACTGGAAAAGCTTAGCTTGGAAGTAAAAGTAACAGATTGGGAAATATATTAACTGTCATGTGGCAGGTTACCAGAATAGATGGTTAGGAATTTCAGGATTTAACCTGATTGTTCTTTAAAGTGTCCTTTATTTTTGACCAAAAAAATATATATTGGCAGAAAAGACTGCTTTATAGACCATGTCTTTGGAGGCTTGTTTCACTTGCTGGTTTCTCAGGGTATATTGAGAATAGCTATCCCTTTTGTCAATGATGTCTTTTCTTTGGGGAGGGATTAGCATACATGAAAATGAACCTTCCATTAGAGATGGAGATGACAATAATGTGAGAAGAAGTAGAGAAGGCCTTTTTTCTCTGACTGGCAGATGGAATTCTCAGAATAGTCCTGATAATGTATGTATAGGACAAAATCATTAATGCCAATGTGAATAGCAAACTAACCAAAGCAAAGTAAAAACCCATTACTTCTAGAAGCCATGTATCTGAACAAGACAATTGTAAAAGGGGGAAATAGTCACACAAAAATTGATCAATGACATTGGAAGCACACTAATCCAGCTGGAGGAGAAGCATAAGGGGTGAGAAAATGGTCAGAAACCCGCCCAGCCATGCACAGAGCACAAGCTGGTGGCAGAGTTTCCTGCTCATGATGGTTGTATAATACAGGGGCTTGCAGATGGCAACATATGACAATGGCAGTTAGAATGTAAAATTCAGTCACACCCCCTTGAAAATAGAGAAAAATAATTGGGCTGCACATTTGTAAGAAATAGTCCTGTCCTTGATGATATTTGCCCCCAGAAATCTAGGGATGCACACAACAGTAGAGGAGACTTCTGAGAAAGAGAAATTTTGGAGGAAGAGATACATGGGCATCTGGAGATGGGAGTCCACCCAGGTTAGGGTGGTTGTAGTCAGGTTTCCCAGTGACACTTAATACATATGTGATAAATAAAAAGAGGAAAATCACAATATGAATATCAGGATCATCAGAATGGCCTAGGAGGACAAACTCTGTGGTCACTGTATGGTTCATTTTTCTCTCTCTTTTTTTTTTTTTCTTTTAAATATACTTAGGTGGAAAGTACATTAGAGTGAATAGATGAAAGGTATAATTCATTGTGACCAATATCATCATCATTAATGCAGTTCTAAAACTTTCTCTATAATTCATGTCAATGGTATTTTATTTTGATTATCTTATTTGCATTATTACTTAAAACATATTTCTGGATCCTGCTTTACATACTAATTCTATGATTCTAAATCTGGGAGATAATAGGAAATCTTCATACAGTAAATTGAATTATAGAGAGATGATAAGTGAAATAAATAAATGCTTTTTTGCTTTGTCCAATTAAATCATTGTAGTTTTGTTAGAATAATCCTATAAAATATACGTTTTTCTTTTTTTCTGTTATCTATTTGTTAGAAGATACTACCACCTAAAACAGAAATGGATGATCTCACTTCCTTCACAAGATCAAAATGAAACATAAAAATCTAAAGTAACAACCCAATACTTTTATGATACAAGAAATTAATGATTTATGTAGCAAATAAAATAAATGTTTAATGATGAAATAATTTAGTTACTAATTTTATTTTATTCATATTTATGAATGTAATTATAAAGATAATATGAGAATACTGTATATATTTTACATATGTATTTACAATAAATAGAATAACCTAATTATTTTAATAAGGGACATATTCACTTATTCAATGATTTGTCTTATAATTCCATTGAAATCCTTAATATTTGGCATACAAGACCACCTGACCTGCCTCTTGAGAAATCTGTATGCAGATCAGGAAGCAACAGTTAGAAATGGACAGGGAACAACAGACTGGTTCCAAATAGGAAAAGGAGTACGTCAGAGCTGTATACTATCCCCCCACTTATTTAACTTATATGCAGAGTACACCATGAGAAACACTAGACTGGAAGAAACACAAGCTGGAATCAAGATTGCCGGGAGAAATATCAATAACTTCAGATATGCTGATGATACCACCCTTATGGCAGAAAGTGAAGAGGAACTAAAAAGTCTCTTGATGAAAGTGAAAGTGGAGAGTGAAAAAGTTGGCTTAAAGCTCAACATTCAGAAAACGAAGATCATGGCATCCAGTCCCATCACTTCATGGGAAATAGATGGGGAAACAGTGTAAATAGTGTCAGACTTTATTTTGGGGGGCTCCAAAATCACTGCAGATGGTGATTGCAGCCATGAAATTAAAAGATGCTTACTCCTTGGAAGGAAAGTTATGACCAACCTAGATAGCATATTCAAAAGCAGAGACATTACTTTGCCAATAAAGGTCTGTCTAGTCAAAGCTATGTTTTTTTCCTGTGGTCATGTATGGATGTGAGAGCTGGACTGTGAAGAAGGCTGAGTGCTGAAGAATTGATGCTTTGCACTGTGGTGTTGGAGAAGACTCTTGAGAGTCCCTTGGCCTGCTAGGAGATCCAACCAGTCCATTCTGAAGGAGATCAGGCCTGGGATTTCTTTGGAGGAAATGATGCTGAAGCTGAAACTCCAGTACTTTGGCCACCTCATGCGAAGAGTTGACTCATTGGAAAAGACTCTGATGCTGGGAGGGATTGGGGGCAGGAGGAGAAGGGGACGACAGAGGATGAGATGGCTGGATGGCATCACTGACTCGATGGATGTGAGTCTGAGTGAACTCCAGGAGTTGGTGATGGACAGGGAGGCCTGGCGTGCTACAATTCATGGGGTTGTGAAGAGTCGGACACGACTGAGGGACTGAACTGAACTGAACTCAACTGATGATGTGCTAGGAATGTACATGTGGAAACAGTTTTATGCTTTAGCTTAAAATGATATGCAGTATTTATATACTTTTCATTTTGCACCGAAGCATAAATTGAAAACTCCTTGCCTCAGATCTTAGCAGCTCTGTTACCCATATTGTAGCCCAGTGC 60 . AC=2;AF=0.333333;AN=6;AT=>6566>6567>6568>6569>6570>6571>6572>6573>6574>6575>6576>6577>6578>6579>6580>6581>6582,>6566>6567>14822>6569>20580>6570>16751>6572>6573>16752>6575>16753>6577>6579>6581>6582;NS=6;LV=0;CSQ=CAATATTTACCTTCAAAAAATGTATTGAATTTCACAAAATAAATATCTTGACATTAAAAGTCTGATGCACGAGTACGTATCTCTTTGGACTGAATTTAGCATATGACGACTAAAAAAATATAGTCACAACCTGAAAGAAGAGAGCTATTTTATTTGATGGGAATGTTTAGGACTCTGAGCCCAGTAAACAGCACCTCAGTAGCTCTGAGAAAACTGCTTCAAGAAGACAGGAGAGGGAGTCAGACTATATACAAGTTCGCAACAAAGAGAGCAGGCAGTCTGAACACCAAAGATCAGGTATCAAATTAAGGAATTTAACGTTCTAGGTATGGGAAGATGCAAGCCTCTAGGTCCACTGAATTAATTCTTTTCATAAACACCTCAGCTGCTACTGCTACTGCTAAGTTGATTCAGTCGTGTCCGACTCTGTGCGACCCCATAGATGGCAGCCCACCAGGCTCCCCCATCCCTGGGATTCTCCAGGCAGGAACACTGGAGTGGGTTGCCATTTCCTTCTCAGCTATCTGGGGCCATATCCGGTTCCCTTGTTCATCTTAAAGAGTTGCAAGTGGCTACTTCTTGCATCACCCCCAGGTACTCAGCAATCACCATGAGGGAATGAGACTCTACTGATTCTCAGTTTTGGGAGCTCTCATTCACATTTGGAGACCAGAAATTGCTGATGGCTGTGACGTTTCTTGTTTGTTGATATGACAGGAGATATTTTCACTTCACACATAATATCACACAGAATATATAGGTTCTTTAAACCATAGGAAATATTAATGTTCATCTTGAAAATACACAGGAAATTACACACTCATTTTGAAACTCTGTATTTGAAGTACAAGGTGGTATAATAGGATCTTTTCAGGGACTGATGAAGAGAATTAAAACCATCTTTCACATTGTGCTATGTCTTAAAGAAATGCATTTCATTTTTACAAAAGTTCTGCATTAGAAATAACCTTATTATATTTTTAAATGTCAAAAAATAATACACTGGAGAAACAGGAATGGAAGTAGAAGCAGCAGACTGGAAAAATAATATATTAACTGTCAGGTGGCATGTTAAGAGACTATAAAGACCAACCATAGTTATACAGACTTTAAGGGACTTCAGGAATTAGCCAAACTGCCCTTTAAAGTTGACCAAAAAAATCATTTATTGGCAGAAAGGACTGCTTTATAGACCATGTCTTTGAAGGCTTGTTTCACTTGCTGGTTTCTCAGGGTGTAGATGAAGGGGTTCAGCATGGGGGCCACAGAGGTATTGAGAATAGCTACTCCTTTTGTCAATGACGCCATTTCTTTGGCTGAGGGATTAGCATACATGAATATACAGCTTCCATAGGAGATGGAGATGACAATCATGTGAGAGGAACAAGTGGAGAAGGCCTTTTTTCTCTGACTGGCAGATGGGATTCTCAGAATAGTCCTGATAATGTACATATATGACAAAATCACTAAGGCCAAAGTGAATAGCAAGGTAACCAAAGCAAAGTAAAAACCAATTATTTCTAGGAACCATGTATCTGAACCAGACAATTGTAAAAGGGGGAAATAGTCACATGCAAAGTGATCAATGACATTGGAAGCACAGTAATCCAGCTGGAGGAGAAGCATAAGGGGGGGAAAATGGTCAGAAACCCACCGAGCCAAGCACAGAGCACAAGCAGGCTGCAGAGTTTCCTGCTCATGATGGTTGTGTAAAACAGGGGCTTGCAGATGGCAACATAGCGGTCATAGGACATGGCGGTCAGAATGTAAAATTCAGTCACCCCCATGAAAATAAAGAAAAATAGTTGGGCTGCACAATTGTTGTAAGAAATAGTCTTGTCTTTGGTAATAATTGCCCCCAGAAATCTAGGGATGCACACAGTAGTAAAGGAGATTTCTAAGGAAGAGAAGTTTCAGAGGAAGAAATACATTGGTGTCTGGAGATGGGAGTCCACCCAGGTTAGGGTGATGATGGTCAGGTTTCCAAGTGACACTTAATACATATGTGATTAATAAAAAGAGGAAAATCACAATCTGAAGCTCAGGATCATCAGAAAGGCCTAGAAGGACAAACTCTGTGATCACTGTGTGGTTCATTTCTTTCTCTTTTTCCCTTCCTTTTTCTTCTTTTAAATATATTTAGATAGAAAGTGTATTAAAGGAATAGATGAAAAATATAATTCATGATGAACAATATCATCATCATTTCTAAAGCATTCTATCTAATTCATGCCAATATTGTTTTCGTTTAATACCTTATTTACAATTTTTCTTAAAATGTATTTGTGGGTCATGTTTTATATAATAGTTCTCTTATTCTAAATCTAACAGGAGAAGTTAGGAAATCTTTATATGAGTCATATTACTCAGAGATGATAAATGAATTTGATACTTTTTGCTTTGTCTAGTTTATGCAAGTCCTTGCAGTTTTGTTGGGATAATCCTATAAAACATACATCATTTTTTGTCAGGTATCAGAAAACACTGCCATCTAAAAGAGAAGTGGATGATCTTAATTCCATCATAAGATATAGATGAAACTTAAAAGAATAAAGTAACAACACCTTTTATGAAACAAGAAATCAATTCACGATTTTCTTAGCAAATAAAATAAACTTTAAAATATTTAATGATTAATAATTTAATTACCAGCTTTATTTTTATATTGGGGTTTTGGAATGTAATTATCAACATGAATAGGCTATAGGTATTAGATATTATTTACAAGAAAATATAATTATTTTATATATTAAATATCATTCACTTAATGGTTTATCTGATAATTCCTTTGAAATCATTAATGTTTGACATTCTCTAAGATTTTCTATGCATATATGTATAGAAACTTTATATATATACAAGACTGTGTATATTTTTGAGCTTAAAAGAATATGCAGTATTTATCAATTTTTTATTTTGCACTGAAGCACGAACTGAAAAATAACTACTTGCCTCAGATAGTAGCAGCTCTATTACCCAGACTTCAGCCCAGTACATTTTCCATTTGAACATCATTGCTTCTCAGCTATTAAACTTTATGAACAACTGTTTTATTCCCTTGGAGTTCGACCCCACATTTATCTTTTACATGAGGTGACTAATCCAAAAGGATATTCCAGAAATGTAGAGGAAAACCTCTCCTATTAATCCAAAGCCATTCAGCTGATTCCCAGCTCCACTGGATGTTTCTATCATTCTGCGTATCTGGTTTGCTAAAATCATAATAGCTTCCTTATCTTATTTTAGACATTCACATTTCTGCTGTGAATAATAGAAGATAAATCATCGCTACTCTGCCAGACACTAGTAAACATCACACGAATCAAATTTGATTATTTTTTATCTATTTTATGATGATTCATGAAAAATAAAAATGGAATATCAAAACTTTAAGAAGATATGGAACTTCTATCATCCTCTTCAATAACGTTGGTCTAGAAGTTTAAGGGAGCAATATTTAAAGTGAGAACTGCAAGTGACATGGCAACGTGGGGTATTATGAGTGTAGAGTCTTAAACTAGGATCTGGCATTTAGTTGCACTAAATGCTCAAATATTCAAGTTTAGCTGTTGTGACTTATGAAGAGAGACCTGTGTTGATCTCCTGGGAACAAAGACCAGGCAACAGCTGTGCTATGACATGGAACGTCAGGGGTTTCTGGAAGCTACCATTGGTGTTCTCAGAGCCTCCTGACTCTCTTCTATAGTGAATCTCTCTTGGGAATGTTTATGTTCATCCCACAGAAGAGTTCAATGGGGACTTCTACAAAATAATACTTTTTTCATTTATCACAATTATTTACTATTTTTGACTAATAAAATAGATGTGAAATCTTACAAAAATAGCACTCAGTCGACTTTAGTTTTAGTCATATTCTTGGCACATGAAAGTTTTCTACATATACACTTCATTACTTATCCTTAGACTTCATTATTGTTGGAGCTTCAAGGTTCTTTCATAATTCTAAGTTATATAAGAATTTTATTAAATATTAAGAGTAACAAGGGAAAAATAACATACAAGGGAACTTCCATCAGGTTATCCACTGACTTTTTAACAGAAACTCTACAAGCCAGAAGGGAATGGCATGATATATTTAAAGTGATGAAAAGAGAAGAACCTACAATCAAGAATACTCTACCCAGCAAGCCTCATTCAGACTTGATGGAGAAATAAAAAGCTTTCCAGATAAGCAAAAATTGAAAGAATTCAGCACCACCAAACCAGTTTTACAACAAATGCTAAAGGAACTTCTCTAAGCAGGAAACAAGACAAGGAAAAGACCTAAAAAAATAAACCCAAAACAATTAAGAAAATAATAATAGGATGATACATATTGATAATCACCTTAAATGTAAATGAGTCAAATGCATCAACCAAAAGACGTAGACTGACTGGGTGGATGAAAACCTGTGCATATATGTACTTCCAAATACTATATCTCTCTGCTTAACCTCCCAAACAATATGGAATTATTTTATATTATTAGGTTAATCATGTTCCCATTACAGCTTGCAATTGCACTGATCTTTAAATGCTCTCTGGCTAATGATTGTGAAAATTGAAAAACATCTTTTACTATTGTGATTATGTAACTATTACTCCTTAATATCATTGTATCATGATTGGTCAACAATAGAATTCTATATCATCAACACTAACATTTAATAGGAAAACCTATAATCACCTTTTAAAATAAAGATGCATATCTGAAATATCTTGGAATTTTTTGAAAAATACAAATGCCCAGGTATTGCTTTTTTCCTCCAAAGCTCCAGATACGATTCTAAGGAGCAGCCATGTTTAAGAAGAACTGGACCACAGGATGATCTTTTACTTTTATTTAGTTGGTTTCACTTTTTCTATTTCATATTCAGTGTTCCCATCTCATTTAGCTTTTGTTTTCAGATTTCTCCATCTCTTCTACTTTTTTTTTATGTCCTTTTCTCAAGCTTTTATCAAGCATAGTAGAACAGTTTTCATATACATATATATATATATAAATAGTATTTGTAGGGTATATATATATACATATACATATAAATTAATAAATTTAGAAATTCATAAATTTTCTAAGATATATGAATTTTTTCCTAAATAAAAAATTTGACATTTTGACTCAACTTGACTTCATATTAATAAAATGCTATATTTCTAATTATAAAAATAGATATACAACAAGCAACAAAGTTTTATTATATCACATAGGGAACTATAAACAATATCGTGTAATAACCCATAATGGAAAATAATTTGAAAAATAATATATGTGTATATGTGTAACTGAATTACCTGGCTATGTACCTGAAACACTGTAAGTCAACTATACTTCAATAAAGTATATATGCTAAGAAATTTTAAAAAAGAAATGGAGCTTTATGGTACTCAAGGATGAGATTCTGCAAAGTATTTTAAGGTCACTATAGAAAAGTATTCTACACTATAAAGTCTTTTAAGCATATAAAAGACTATGTAAATAATCAATAACACGTCACAGACCATAACAATGTTTACTGAGCTTAAAAAAAAAATTAGAAACTCATATATATATATATATATAAATTCTTTACATTATTAATAGTACTTCTAATAATAATGAGGAGGAGAAAAAGAAAGAGGAGGGTAGAGATAATTTTTTTTCAGCAATGACTATAGTCTGGGATGACCCAGAGGGATGGTATGGGGAGGGAGGTGGGAGGGGGGTTCAGGATTGGGAACAAGTGTACACCCATGGCGGATTCATGTTGACGTATGGCAAAACCAATACAATATTGTAAAGTAACTAGCCACTAATTAAAATTAAAAAAAAAAAAAAAAACTATAGTCCAGACCTAAATCCCAGGGACAGGGGAGCCTGGCAGGCTGCCGTCTATGGGGTTGCACAGAGTCAGACACGACTGAAGTGACTTAGCAGCAGCCTCAGCAGCAGCAGACCTATTTTAATTGTTTTCTTCATATTGCCTCTTCGAATCCTGCCAACAACTTTATGAGGTACCCTTAAATGTTATTCTCTTGCCGAAACATGTGTCTTATCTTTTTCTCTGAAAATATTTTATAAGATTGTTGCCCAATTGGTCAAAGTTTATGGGAAATTTTAAGACAGCAAGTGGATAGACTATCTATAGCCTATTGGGCAAATTTGGCTCATGAACTATTTTTATTAAAAGCTTTATTAGACATGCTTTAGCCCTTTCATTTACATGTTGTTCATAGCTGCATCCACACTACAGAGAGGGACAGTTAGTTACCTCAAGGACTTATGGTCTACAAATTCTAAATTATTAATATATGACCCTTTTATAGAAAAAGTATATCTTGACTGGTGATATTGATAATCAAAATGCTCATACAGTTTGCAAACATTTATACTAACCACTAAGGAATTTGCATAGTGTTATGTAGAGAGCTGTATTATCTGATAATATCAACATAAACTCTCTCATATCTTTTGCAATAATTTTACAGTTCTTTTAATTACCAGAACTACACCTATCTACAGTCTATGGTATATATTTTTTTTGAGTTATTAAGAAGTCACAGTTATCAATCAAGTCTAACTTCAGTATTTTCACATGTTTCCAATTAAGCTTAGAAATTATAAATGTCCAGCATGAGGGGAGGAAAAAGTAACTGCATGACTTCCCTACAGTGTGGAAATCGCCTCAGTATGGTTTATGTTATTTTCTGTGTGTTTCAGCAAATGATGTATCTAAGACTCTCAACTGAGTATTGTACAAGAATATCAAAACTTAGTTCAATGAATTATGATTACAGTCTTTCTATAATAATGGTTTAAAAGTGTAGGATGAGTTTGAGCACTCTCCATTATTATTTCAATTTTTTTTTAAGATTTTTTTTAAATTTTATTTAACTTTACAATATTGCATTGGTTTTGCCATATATCAACATGAATCTGCCCCAGGTATACATGTGTTCCCCATCCTGAACCCTCCTCCTTCCTCCCTCCCCATACCATCCCTCTGGGTCTTCCCAGTGCACCAGCCCCAAGCATCCAGTATCGTGCCTCGAACCTGGACTGGCGACTCGTTTCATATATGATATTACACATATTTCAATGCCATTCTCCCAAATCTTCCCACCCTCTCCCTCTTCCACAGAGTCCAAAAGACTGTTCTATACATCAAAGTCTCTTTTGCTGTCTCATATACAGGGTTATTGCTACCATCTATCTAAATTCCATATATATGTGTTAGTATACTGTATTTATGTTTTTCCTTCTGACTTACTTCACTCTGTATAATAGGCTCCAGTTTCATCCACCTCATTAGAACTGATTCAAATGTATTCTTTTTAATGCCTGAGTAATACTTCATTGTGTATATGTACCATGACTTTCTTATCCATTCATCTGCTGATGGACATCTAGGTTGCTTCCATGTCCTGGCTATTATAAACAGTGCTGCAATAAACATTGGGGTACACGTGTCTCTTTCCCTTCTGGTTTCCTCAGTGTGTATGCCCAGCAGTGGGGTTGCTGGATCATATGGCAGTTCTATTTCCAGTGTTTTAAGGAATCTCCACACTGTTCTCCATAGTGGCTGTACTAGTTTGCATTCCCACCAACAGTGTAAGAGGGTTCCCTTTTCTCCACACCCTCTCCAGTATTTATTGCTTGTAGACTTTTGGATTGCAGCCATTCTGACTGGTGTGAAATGGTACCTCATAGTGGTTTTGATTTGCATTTCTCTGATAATGAGTGATGTTGAGCATCTTTTCATGTGTTTGTTAGCCATCTGTATGTCTTCTTTGGAGAAATGTCTATTTAGTTCTTTGGCCCATTTTTTGATTGGGTCATTTATTTTTCTGGAGTTGAGCTGTAGGAGTTGCTTGTATATTTTTGAGATTAGTTGTTTGTCTGTTGCTTCATTTGCTATTATTTTCTCCCATTCTGAAGGCTGTCTTTTCAGCTTGCTTATAGTTTCCTTTGTTGTGCAGCAGCTTTTAATTTTAATTAGGTCCCATTTGTTTATTTTTGCTTTTATTTCCAATATTCTGGGAGGTGGGTCATAGAGGATCCTGCTGTGATGTATGTCGGAGAGTGTTTTGCCTATGTTCTCCTCTAGGAGTTTTACAGTTTCTGGTCTTTCGTTTAGATCTTTAATCCATTTTGAGTTTATTTTTATATATGGTGTTAGAAAGTGCTCTAGTTTCATTCTTTTACAAGTGGTTGACCAGTTTTCCCAGCACCACGTGTTAAAGAGATTGTCTTTAATCCATTGTATATTCTTGCCTCCTTTGTCAAAGATAAGGTGTCCATATGTGCGTGGACTTATCTCTGGGCTTTCTATTTTGTTCCATTGATCTATATTTTTGTCTTTGTGCCAGTACCATACTGTCTTGATGACTGTGGCTTTATAGTAGAGCCTGAAGTCAGGCAGGTTGATTCCTCGAGTTCCATCTAACTTCTCTCGTGCCTTCTATGGGAATTCCCTGAGCATGATATTGTATCTCATTCTTCTTTTCATTGTTCTCTATTAAACTTTTGAATAATTTATTTTATACTTAATAGCTTAGTGCACCACTTTATGGGGACATTTTATTACACAAGAAAGGAAATGTAGTGTTTACACATAAGATTCATTCATCCCAATATTTCAGTCAGCAAGGTCAAGAAATGTTTATACTTTAGGGAAACCCTGATGTACCAAATTCAGAAAACCTCTTCCAAAAATTTTGCAAATCTTCCATATGTTTCTGCCCTACTTCTCATGCTTTTCTACCTCTTTGGACATTGTCCACCAAGTTTTCTAATTCAATAGTGGTACAAATATTAATAACATATGTATAATCCTTAGAGTATTTTCCTCTTGGCTCTGCTGGCACATTTGATTCACTGGAGTACTTCCCATGAGCCATGGGCATATGTTGTGGTAAAACTGCATGTGGCTCATGCAGGTTAAAAATCCATATAAAAATCATGTCCATAAAGAACCACAGTAATGATATCTTGCTACACTTCACCATTTTTTTCTCCCATGCATGGCTACAAAGCAAAATGCACCAAAGAAAAAAATAGCTACAGAAAGAAGATAATTGCAAGTGTGTTGAGATAGAGTATTTTTACAAATGCTAAATATCTTAACCTAAACTTGAAGTAGTTACCAATATTTTTTTAATAGTTTCTGCCTCTTAATGTGATGCATTTGTAGAAATAGAGGTAAGATTGTAAAGTAAAAGCCAATGCAAACTTTCCTTTCCTTAGCACTGATTTAATAATCCTTAGCTTAGCATTTCATCAGGTGAAATAAATAATGAATAATTTGGGGTTGCCATTCCTTCCTGTATATATCAAGGATTCTGAAGAATGAGTCTTTTTATGTTTCATGTTTGTCATACTAATTTATTAATTTTCAGAAAATTATTCTGAGTTCAGTCCTACTCATTGAAAAATGTCTGATAAATATCACATACTTCAGTTTCAGGAGGAAATAGTATAGAATTCCAATTTGACCTTTAACTAGCTGTATGGTTTTGTTTATAATAATTAATCTCTCATTGTCAGTTTCTTCAAAGGTAACATAAGGTTACTGCAATGAATCAATGAGGTCCATGAGATAAGTACATAAACAGTACTGGCTCTCAAATAAGTTTCCTCCAGAATGGTTGCTATTGTTTTATAGTGGGACCATCTTCATCAAATGTAATAATTGATTTTATTTGTAGGAATAATAAAGAGAACAGGATTTACTGTGTGTGAATACATGCTTTAAAATTTTATATAATTTAATTTTACTTTTAATCATTAGCCATCACAATAATTCTATGAAATACCACCCTCATTTTTACAGTGGGGAAGAAAAAAAAACATATTACTCAGAGAGAGTTGTATTTTTAATCCAGATCTCTTGGGATGCAAATCCCGAATAATCCCACACAAAATAATTTAAATTAAGACCTAATGCTATATTTTTATAAGAATTTCTTTTCCTGTTTAGGTTAAAGATTATCTTCAAATATAGATACTAGTTAACAAACAGATATTTAGGGAGAAATAGAATATCTCTACGGAGAAGGCAATGGCAACCCACTCAAGTACTCTTGCCTGGAAAATCCCATGGATGGAGGAGCCTGGTAGGCACAGAGTTGGACATGACTGAAGCAACTTAGCAGCAGCAGCAGCAGCAGAATATCTCTATGGAAACCCACAGATCCTAAAAGTGATATAGGTGATTATATTTTCTTCCTTCATTATTCCTAATCATATGGGTTTGTGTGTTGATCTGACTAATTTGATTTGACTCCCCTTTTCCATTAAGAAAAAGTAACTTGCTTTTTTTCAGAGGAGTCAGAGAAACAGAATTCTGAACTAACTGTTGGACTATTCAAAAATAGTCTTAAGGTAATAATCTGAAAATACTCTAAATCGACTCATGAATTTTTTAATACGGTCATAATGAAGTTATTATATGGTTAGATGTCAGCAAGCACAGTCAGCAGTGAAGCAAATCATTCTAGAAAAAAAAAATTAGGGTTGTTATAAATCCAAACTATTACCCAAGATATAAAATTTAACCAATATTCTGCTCTCTTCTATGACAAATTGTCCTAACTTATAAACCTAACACCAATAAAAAGATCCTTAATTAATAGGGAAAGACAGATAATTTGAATTTTGTGTCATAATGCCAGAGCTTCCCACATAGCTCAGTGATAAAGAATCCACCTGCCAGTGCAGAAGATTCAAGAGATCCAGGTTCTTGATCTGGGGTTGGAAAGATCCCCTGGAGGAGGAAACAGCAACTCACTCCAGTATTCTTGCCTGGGAAATCCCATGGACAGAGGGGCCTGGAGGGCTACAGTTCATAGGGTTGCAAAGAGTTGGACATGACTGAGCACGTAGGCAACTTTATTAATACTGATGGTGCAAACTCTTTTGAGTTTATATTTGTTCATAGCATTACTTGTGACTTCTTAGGAGTCTTAAAGTTAGGAATAGTAAAATCAGTACATATAGAGAATGTGAGAAGCTAATTTATGTTTCCAGTTATATTGTAGAATTTTTGGAGCTTCCCACCCATGTCTCACAATTTAGATAAAATAAGGAAAACAATCACTCAATCCTTAATAGACATTTACATATTGTTGCTTTTTCAAATAGTAGCATTTAAGGAATGCTGGTGATCTTTTCTCAAAGAAGCTATTCTTACAATTTACTGTGAAATAGCAGATGTGTCCTAACAATCATTTCCAGTTATTTTATTTAACCCCAAATTTTATTTAACTCAATGGCAAATATTTGCTTTATATAGGTTGATTTTCATTTTCAAAGATCCACAAGCCTAATTTGACACTGAGCTATCCAAGACACTAGAATTCATTAAAAAGAAAGAGACATAAAGGAACATGAAGCTTGCTATCCTAAGATCCTTGGGACTAGAAAAAACGTGAATGAGCCATTAGTAAGGAAAGTATGAAATGATGACTTAGAGACTTGGATATATTTTTTATTACATTACCAAAAACATCCCAGAAATGGTTGACACCTCACACCCCAGAAATGATTTACAGATTAGAGTCATAAATAGCTGTTAGTTGCAGAGGATTGTTCATTGAGAACAATGACTTTCAAATTTTAAATATCTATCAAATACTTGAGTTGCCATACATTTGCCTACAGGAATTGTGCTTGTAAGGCTTGCTTTTCTTACAATTGCTCTTAAACGTTTTTCTCTAGTCATTGAGGATTAGCAAAAGGATAGGTTCATTTTAATGTGAACATCACATTTTTTCCCAGTGCACTGGCCACCATTGACCTCAGTTGGAATTTTCCCTAAATCAGCAGCAGCTCCACTTTCTGCTATACAGAGGAGTAAATGAAAAGAAAGCTCAGGTTTGTAGAGAAAACAAACAAACAAAAAAAAGTGAAAATTTTCACAATGTTACAATAAATTACATGCTACAAATCAACAAACCTACACCTTAAAATTAAGTATTCTACTGCAAAAACTTCTCTCCTGACACTAGAATGTAAAAGCTACAAGTCAATGAGAATTCACAAAATGAATGATATTGAAATTTGTTATTGTTGTTGTTATTCAGTCACTAAGTCATGTCCAGCTTTTTGCCGCCCCATTGACTGCAGCATGTTAGGCTTCCCTGTCCTTCACTATTTCCTAGAGATTGCTCAGATTCATGTGCATTGAGTCAGTGATTGTATCTAACTAACCATTTCACCCTCTGCCGCCCCGTTCTCCTTTTGCTTTCAATCTTTTCCAGCATCAGGGTATTTTTCAATGAGTTGGCTCTTCACATTAGGTGGCCAAAGTATTGCTGCTTCAGTCACCAACAGTCCCTCCATTGAATATTCATGGTTGATTTCCTTTAGGATTGACTGGTTTGATCTCTTTGCAGTCCGACAGACTCTCAGGAGTGTTCTCCAGCACCATCATTTGAAAGCATCAATTTCTGGGCATTCAGCCTTCGTTATGGTCCAACCCTCACATTCATACATGACTACTGAAAAACCTATAGCTTTGACGATATGGACCTTTTTGGTAAAATTATATCTCTGCTTTTAAATATGTTGTCTAGGATTGTCATAGTCTTCCAAGGAGCAAGCATCTTTTTATTTCATGGCTGCAGTCATTGTCCTTAGTGATTTTGGAGCCCAAGAAAGATAAATGGGTCACTGCTTCCACTTTTTCCATTTCCATTTGCCATGAACTGATGGGACTGGATGCCATGATCTTAGTTTCTTAAATGTTGAATTTTAAACTAGTTTTTTCACTCTCTTCTTTCATCCTCACCCAGAGGCTCTTTAGTTCCTCTTCACCTTCTGCCATTTGAGTGGTATCATCTGCATATTTGAGGCTGTTGATATTTTTCTGGGCAATCTTGATTCCAGTTTGTGCATCATCCAGCCTGGCATTTCACATGATGTACTCTGGGGCTTCCCTGGTGGCTTAGAGGTTAAAGCATCTGCTTGCAACGTGGGAGACCTGGGTTCGATCCCTGGGTCAGAAAGATCCCCTGGAGAAGGAAATGCCAACCCACTCCAGTATTCTTGTCTGGACAATCCCATGGAGGGAGGAGCCTGGTAGGCTACAGACCATGGGGCTGCAAAGAGTCAGGCACAACTGAGCTACTTCACTTCACTTCATTCTGCATAGAATTGAAATAAGCAGGGTGACAAAATACAGCTTGGATGTATCCCTTTCCCAATTTGGAACCAGTCCGTTGTTCCATGTCTGGTTCTAACTGTTGCCTGTTGACCTGCATACAGGTCTCTCAGCAGACAGGTAAGGTGGTCTGGTATTCCCATCTCTTTAAGAATTTTCCACAGTCAAAGACTTTACTGTAGTTAATGAGGCAGATATTGAAATTAATTGGTTAAATGATTTCTGCTACTGTTAGTTATGATGACAAAATAAAGACTTCATTGCTCTTTCATGGACTATACTAGTAGCCTGACAAAATAGAACTTCTATTAAGGGAATATTAATGTAGATAAAATAAAAATATAATGTAAAAATCAGAATATACACATATAGATAGAGAGAGAATGCTAATAGTATGTAGATAGAGAGGTTTGGAAGAAAAAAAAAATGTTCTCCAGAAGGTAATGCTTTATTTTAGATATTGACATACTTTGGTTTCCTTAGCTCATGCCACAGATCCAATATACTTAATGGCCACTCTGCCTCCTTTCTACTCTTGACTATCTAATACCTGAGAAGACCACCAAAACAGATACATGACCTGGATTCCTTTATTCCATTATCTGGGCCTTCAGATGGGTAGGAGGTTGAGAAGGTGAGTGTGAGTCTGACTCAAAACTTAAGAAATCTGGCATGTAGCTCAAGATTCATCTTCCATGATTTGCCTATTGGAAACATATGCACTGAATGGCCTTTTTCCTGACACATTTGGCTTTTCTATACTACACTAGGAAACAATCATTATACGAGAAACTAGGTGACAGACATTAGGATAGGATGATTTATGGAGGTTGAAGAAAAGACACAGAGTACCCCGATAAGAGGGGATCCTGTGGAGACACTTTTAAAGAGTCAAGAGGTACCTTTTCTCCTCTTGTATTTCCTAGGTTTGAGAAAAACATAGATTTTAATCCTTGCTTTTCATGTGAAGGATATATTGTTTTTATAAGATTTTTAAAAATATTTTTAGCCTGATGCCAATTTGTAAACTAGAGATTTTATAAAGTAACATTCTATGTGAAACACAAATCTGACATGTCATAAAAACTTACTTCAAAACAAGTTATCTATTTCATTAACTTTTAAACAATCTCCTGAATTATGTTAGCAGGGCATAGTAGGTTTCCTTTCAGAGCCAAATCCCAGTGCTATACATGGATAATCCCCTTTTCTGTGTCTTCTGTTTGTGTTTTCTCCTGGAGGTTACTCAAAAGAAGAAGAAGAAAAAATGAGAAACTACACAGAAATAACAGAGTTTATCCTCCTGGGACTGTCAGATGACCCACAACTTCAGGTTGTGAGCTTTATCTTTCTGCTCATCACCTACATGCTCAGCATCACTGGGAACTTGACCATTATCACCCTGACCCTGCTGGATGCCCACCTCCAAACCCCCATGTATTTCTTCCTCAGAAATTTCTCCTTATTAGAAATTTCATTCACAACTGTCAGTATACCCAAGTTCCTGGCCACCATTATTACAGGAGATAAAACCATCCCTTTTAATGATTGTATGGCTCAGTTATTTTTTTTAATTTTCTTGGGAGTCACTGAGTTTTATCTTCTGGCTGCCATGTCCTATGACCGTTACTTTGCCATCTGCAAGCCGCTGCATTACTTGACCATCATGAATCACAAAGTCTGCACACTGCTTGTCTTGGCATCTTGGCTGACTTCATTCTTAATCATATTCCCATTAGTAATGCTCTTCCTACAGCTTGATTATTGTAAGTCCAATGTTATTGACCATTTTAGTTGTGATTATTTCCCTTTATTATACCTTTCTTGTTCAGACACCAAATTTCTAGAGATAGTAGGGTTTTCCTGGGCTGTGTTTATTCTCTTGTTCACTTTAGCATTAATAATTCTGTCCTACACATATATCATCAGAACAATTTTGAGGATCCCTTCTACCAATCAGAGGACAAAGGCCTTTTCCACCTGTTCTTCCCACATGATTGCCATCTCCATCTCTTATGGCAGCTGCATTATCATGTATATGAATCCATCAGCAAAGGACAGAGTGTCTTCGAGCAAGGGGGTGGCTGTGCTAAACACCTCCATAGCTCCCATGCTGAACCCCTTTATCTATACCCTAAGGAATCAGCAAGTCAAGCGAGCCTTCATGGACACAGCAAGGAAGACTGTATTTTTCTCAAGTAAATGAAAAATAAAAGTCCTGTTTTATGAATTAGACCCATAAGATGAAAAGCAATTAAATGAAAATCTAGGAATTTCAAAACCTCTTAATATTCACACAGCCTCCCTAGATTCATTTTTAATCATTCATATTTTTATTGCCAGCAGTTTATCAAGGATATTTGCATATGTATATTTTCTTCTTGCCATTTAAACTTGAATTCTTCATATATATATATATATATATATACACACATCATATACACAAATATATGCTTATAGAGTATACAGTTTTTTTCCATTCAATTTGCAATCCTTTTCTCATGTACTTTTCTTCCTTTAGGGCTGGTTTTTCTAGTCTGTAACTATGGGAGTGATTTTATTTCCTTCTTTGAAACATTTTTTTATGGTAATAGAAAAATTAGTTTTTTTTATATAAATTAATTTCATTATTTCACACTAATTTTTAGAAAATTAAAGTCAGAAAGAGGCAGAACAGGTGCTCACAAGAGAGAATAGTGTTTTACAATCTCACCAGAAATCAGGTTTTCTAGAAATTAAATGCATATTAAATCATATTTAATCTTATTTTTAATTTAGTACACAGAGACTATAAACATAATCCGACAGTCTTATTAGAATCTTGCACACAACCTCCTCTTCATACTGTGGCCTACTTTGAAACTATGTGAAAAACAGTACAACTAAAAGAAAAATGTAATTACATTTTCTTGAGAAATCAAAAAACGTTTCCCATTATGGAGTTTAACATTTTCTGTGCTGTTGTTCAGTCACTCAGTCATGTCCAACTCTTTGCGACCCCATGGACTGCAGACTCCCCGGCTGCAGAAGACTGCACCCAGGTTTCCCTGTTCCTTACTATCTCATGGAATTTGTTCAAACTCATGTCCATTGAGTCGATGATGCCATTCAAACATCACTATATTATTCTTCAATTCAAAAAACTATTATAATGAATAGTTGCTTAGGGAAAATTATGATATAGATCCTGCTTTGGGGAAATGCCAATTTTAACATATATATAATAACTATTCTTTTAAGAAGCCTGAAGAAACTGGCAACTTAAAAACTTGAGAGCTGTGTGTTAAGTTTTTAGGTGGGCAATATGAGCAGCCCAGGAGACAGTGTCTCAAATAACTCTGAGAAACTGTTCCAAAGAGGTACGGGGGAAAGATAGTGTATATGTGATTTTGATATACAGTTAAGCACACATTTATTTTAGAATTTCTCCTGGTCTTATGAAGCTTCTGCCAGTCATGAGAAACAATTTGTACCATGAAGAATTTTAGTACTTTTCTAGATATGAGGAGATACAAGAATTGGGCTCATAAAATCAGCTCCTGAGTGTATCTAACTATCTGAAGACCTGTCTTGGCAGTTTTCCTGGAGCAGAGGGTGCCTCATTTCTTCTCTCTACCCTCACTCCTTCAGGGAGTGTTGAAGGTCAGCAGTTGCAGCAGCACATGATTTAATCCTTGTAGAGGTTATATGGCAAGTACCCATGCCAATTGCCAATTTGTAGTTGCTGGATACCAAATTTGACTACATTTGCTATGGTCAGTTGTATATTTAAATAAATGCTTGATGTTAAGCTGGTCTTTTGATAATCAATAACTAAGTTTTTTTTTAATAACTTTCTCATATCTGTGGCTATTTTGAGATAATAGCTTATACATACAATTCTTTTAATTGTCTCTTTAAGTGATATGCCTAATCAGTATTAGAGAAACTAACAGTACCAAAGTTTTACTATACACAAAACTGAGATTTTCTTGTTAAAAATGCTTATTTTAAGCAGTAGAGTATGATATCATATGGAAAATGTACTGATTAGAATTTATATGAACAATTGTACAAGATCATACAATTCTGGCCCTGAACATTTTTTTCTGTTTTCTATGAAGTCAAAAACTGAAATAATAATGGAGAGTGCTCAAACTCATCCTACACTTTTAAACCATTATTATAGAAAGACTGTAATCATAATTCATTGAACTAAGTTTTGATATTCTTGTACAATACTCAGTTGAGAGTCTTAGATACATCATTTGCTGAAACACACAGAAAATAACTTATAAACCATACTGAGGCGATTTCCACACTGTAGGGAAGTCATGCAGTTACTTTTTCTTCCCCTCATGTTGGACATTTATAATTTCTAAGCTTAATTGGAAATGTGAAAATACTGAAGTTAGACTTGATTGATAACTGTGACTTCTTAATAACTAAAAAAAAAATTATACCATAGACTGTAGAGAGGTGTAGTTCTGGTAATTAAAAGAACTGTAAAATTATTGCAAAAGATATGAGAGAGTTTATGTTGATATTATCAGATAATACAGCTCTGTACATAACACTATGCAAATTCCTTAGTGGTTATTATAAATGTTTGCAATCTGTATGAGCATTTTGATTATCAATATCACCAGTCAAGACATACTTTTTCTATAAAAGGGTCATATATTAATAATTTAGAATTTGTAGACCATGAGTCCTTGAGGTAACTAACTGTCCCTCTCTGTAGTGTGGATGCAGCTATGAACAACATGTAAATGAAAGGCCTAAAGTATGTCTAATAAAGCTTTTAATAAAAATAGTTCATGAGCCAAAATTGCCCAATAGGCTATAGATAGTCTATCCACTTGCTGTCTTAAAATTTCCCATAAACTTTGACCAATTGGGCAACAATCTTATAAAATATTTTCAGAGAAAAAGATAAGATAAATATTTCTGCAAGAGAATAACATTTACAGGTACCTCATAAAGCTGTTGGCAGGATTCGAAGAGGCAATATGAAGAAAACAATTAAAATAGGTCTGCTGCTGCTGTGGCTGCTGCTAAGTCGCTTCAGTCGTGTCTGACTCTGTGCGACCCCATAGACGGCAGCCCACCAGGCTCCCCTGTCCCTGGGATTTAGGTCTGGACTATAGATTTTTTTTAAGTTATTTATTTTAATTAGTGGCTAATTACTTTACAATATTGTATTGGTTTTGCCATACATCAACATGAATCTGCCACGGGTGTACACGTGTTCCCAATTCTGAACCCCCCTCCCATCTCCCTCCCCATACCATCCCTCTGGGTTATCCCAGACTATAGTCATTGCTGAAAAAAAAATTATCTCTACCCTCCTCTTTCTTTTTCTCCTTCTCATTATTATCAGAACTACTATTAAAAATGTAAAGAATTTATATATATATATATATGTATGAGTTTCTAATCTTTTTCTAAGCTCAGTAAACATTGTTATGGTCTGTGACATGTTATTGATTATTTACATAGTCTTTTACATGCTTAAAAGACTTTATAGTGTAGAATAATTTTCTATAGTGATCTTAAAATACTTTGCAGAATCTCATCCTTGAGTACCATAAAGCTCCATTTCTTTTTTAAAATTTCTTAGCATATGTACTTTATTGAAGTATAGTTGACTTACAGTGTTTCAGGTACATAGCCAGGTAATTCAGTTACACATATACACATATATTATTTTTCAAATTATTTTCCATTATAGTTTATTACACGATATTGTTTATAGTTCTCTGTGTGATATAATAAAACTTTGTTGCTTGTTGTATATCTATTTTTATAATTAGAAATATAGAATTTTATTAATATGAAGTCAAGTTGAATCAAAATGTCAGATTTTTTATTTAGGAAAAAATTCATAATTTTCTAAGAGAGAGAGAGAGAGATATATATATATACGCTACAAATACTATGTATATATATGTATATGAAAACTGTTCTACTATGCTTGATAAAAGCTTGAGAAAAGGACATAAAAAAAAGTAGAAGAGATGGAGAAATCTGAAAACAAAAGCTAAATGAGATGGGAGCACTGAATATCAAATAGAAAAAGTGAAACCAACTAGATAAAAGTAAAAGATCATCCTGTGGTCCAGTTCTTCTTAAACATGGCTGCTCCTTAGAATCGTATCTGGAGCTTTGGAGAAAAAAAGCAATACCTGGGCATTTGTATTTTTCAAAAAATTCCAAGACATTTCAGATATGCATCTTTATTTTAAAAGGTGATTATAGGTTTTCCTATTAAATGTTAGTGTTGATGATATAGAATTCTATTGTTGCCCAATCATGATACAATGATATTAAGGAGTAATAGTTACATAATCACAATAGTAAAAGATGTTTTTCAATTTTCACAATCATTAGCCAGAGAGCATTTAAAGATCAATGCAGGAACCTAATAATATAAAATGATTCCATACTGTTTGGGAGGTTAAGCAGAGAGATATAGTATTTGGAAGTACATACATGCACAGGTTTTCATCCACCCAGTCAGTCTATGTCTTTTGGTTGATGCATTTGACTCATTTACATTTAAGGTGATTATCAATATGTATCATCCTATTATCATTTTCTTAATTGTTTTGGGTTTATTTTTTGTAGGTCTTTTCCTTGTCTTGTTTCCTGCTTAGAGAAGTTCCTTTAGCATTTGTTGTAAAACTGGTTTGGTGATGCTGAATTCTTTCAATTTTTGCTTATCTGGAATCTTTTGATTTCTCCATCAAATCTGAATGAGGCTTGCTGGGTAGAGTATTCTTGATTGTAGGTTCTTCTCTTTTCATCACTTTAAATATATCATGTCATTCCCTTCTGGCTTGTAGAGTTTCTGTTAAAAAGTCAGTGGATAACTTGATGGAAGTTCCCTTGTAGGTTATTTTTCCCTTGTTACTCTTAATATTTAATAAAGTTCTTATATAACTTAGAATTATGAAAGAACCTTGAAGCTCCAACAACAATGAAGTCTAAGGATAAGTAATGAAGTGTATATGTAGAAAACTTTCATGTGCCAAGAATATGACTAAAACTAAAGTCGACTGAGTGCTATTTTTGTAAGATTTCACATCTATTTTATTACTCAAAAATAGTAAATAATTGTGATAAATGAAAAAAGTATTATTTTGTAGAAGTCCTCATTGAACTCTTCTGTGGGATGAACATCAACATTCCCAAGAGAGATTCACTATAGAAGAGAGTCAGGAGGCTCTGAGAACACCAATGGTAGCTTCCAGAAATCCCTGACGTTCCACGTCATAGCACAGCTGTCGCCTGGGCTTTGTTCCCAGGAGATCAACACAGGTCTCTCTTCATAGGTCACAACAGCTAAACTTGAATATTTGAGCATTTAGTGCAACTAAATGCCAGATCCTAGTTTAAGACTCTACACACTTAATACCCCACGTTGCCATGTCACTTGCAGTTCTCACTTTAAATATTGCTCCCTTAAACTTCTAGACCAACGTTATTGAAGAGGATGATAGAAGTTCCATATCTTCTTAAGGTTTTTGATGTTCCATTTTTATTTTTCATGAATCATCATAAAATAGATAAAAAATAATCAAATTTGATTTGTGTGATGTTTACTAGTGTCTGGCAGAGTAGTGATGATTTATCTTCTATTATTCACAGCAGAAATGTGAATATCTAAAATAAGATAAGGGAGCTATTATGATTTTAACAAACCAGATATGCAGAATGATAGAAACATCCAGTGGAGCTGGGAATCAGCTGAATGGCTTTGGATTAATAGGAGAGGTTTTCCTCTACATTTCTGGAATATCCTTTTGGATTAGTCACCTCATGTAAAAGATAAATATGGGGTAGAACTCCAAGGGAATAAAACAGTTGTTCATAAAGTTTAATAGCTGAGAAGCAAAGATGTTCAAATGGAAAATATACTGGGCTGAAGTCTGGGTAATGGAGCTGCTACTATCTGAGGCAAGTAGTTATTTTTCAGTTCGTGCTTCAGTGCAAAATAAAAAATTGATAAATACTGCATATTCTTTTAAGCTCAAAAATATACACAGTCTTCTATATATATAAAGTTTCTATACATATATACATAGAAAATCTTAGAGAATGTCAAACATTAATGATTTCAAAGGAATTATCAGATAAACCATTAAGTGAATGATATTTAATATATAAAATAATTATATTTTCTTGTAAGTAATATCTAATACCTATAGCCTATTCATGTTGATAATTACATTCATAAACCCCAATTTGCAAAACCAATATCATATTGTAAAGATTAAAAATAAAATTAAATTTTAAAAATAAAGCTGGTAATTAAATTATCTAATCATTAAATATTTTAAAGTTTATTTTATTTGCTAAGAAAATCGTGAATTGATTTCTTGTTCCATAAAAGGTGTTGTTACTTTATTCTTTTAAGTTTCATTTATATCTTATGATGGAATTAAGATCATCCACTTCTCTTTTAGATGGCAGTGTTTTCTGATACCTGACAAAAAATGATGTATGTTTTATAGGATTATCCCAACAAAACTGCAAGGACTTGCATAAACTAGACAAAGCAAAAAGTATCAAATTCATTTATCATCTCTGAATAATATGACTCATATAAAGATTTCCTAACTTTTCCTGTTAGATTTAGAATAAGAGAACTATTATATAAAACATGACCCACAAATACATTTTAAGAAAAATTGTAAATAAGGTATTAAAAGAAAACAATATTGGCATGAATTAGATAGAATGCTTTTAGAAATGATGATGATATTGGTCATCATGAATTATATTTTTCATCACTTCCTTTTAATACACTTTCTATCTAAATATATTTAAAAGAAGAAAAAAGAAGGGAAAAAGAGAAAGAAATGAACCACACAGTGATCACAGAGTTTGTCCTTCTAGGCCTTTCTGATGATCCTGAGCTTCAGATTGTGATTTTCCTCTTTTTATTAATCACATATGTATTAAGTGTCACTGGAAACCTGACCATCATCACCCTAACCTGGGTGGACTCCCATCTCCAGACACCAATGTATTTCTTCCTCCGAAACTTCTCTTTCTTAGAAATCTCCTTTACTACTGTGTGCATCCCTAGATTTCTGGGGGCAATTATTACCAAAGACAAGACTATTTCTTACAACAATTGTGCAGCCCAACTATTTTTCTTTATTTTCATGGGGGTGACTGAATTTTACATTTTAACCGCCATGTCCTATGACCGCTATGTTGCCATCTGCAAGCCCCTGCATTACACAACCATCATGAGCAGGAAACTCTGCAGCCTGCTTGTGCTCTGTGCTTGGCTTGGTGGGTTTCTGACCATTTTCCCACCCCTTATGCTTCTCCTCCAGCTGGATTACTGTGCTTCCAATGTCATTGATCACTTTGCATGTGACTATTTTCCCCTTTTACAATTGTCTTGTTCAGATACATGGTTCCTAGAAATAATTGGTTTTTACTTTGCTTTGGTTACCTTGCTATTCACTTTGGCCTTAGTGATTTTGTCATATATGTACATTATCAGGACTATTCTGAGAATCCCATCTGCCAGTCAGAGAAAAAAGGCCTTCTCCACTTGTTCCTCTCACATGATTGTCATCTCCATCTCCTATGGAAGCTGTATATTCATGTATGCTAATCCCTCAGCCAAAGAAAAGGCATCATTGACAAAAGGAGTAGCTATTCTCAATACCTCTGTGGCCCCCATGCTGAACCCCTTCATCTACACCCTGAGAAACCAGCAAGTGAAACAAGCCTTCAAAGACATGGTCTATAAAGCAGTCTTTTCTGCCAATAAATGATTTTTTGGTCAACTTTAAATGGCAGTTTGGTTAATTCCTGAAATTCCTTAAAGTCTGTATAACTATGGTTGGTCTTTATAGTCTCTTAACATGCCACCTGACAGTTAATATATTATTTTCCCAGTCTGCTGCTTCTACTTCCATTCCTGTTTCTCCAGTGTATTATTTTTTGACATTTAAAAATATAATAAGGTTATTTCTCATGCAGAACTTTTGTAAGAATGAAATGTATTTCTTTAATACATAGCACAATGTGAAAGATGGCTTTAATTCTCTTCAACAGTCCTTGAAAAGATCCTATGATACCACCTTGTACTTCAAATATAGAGTTTCAAAATGAGTGTGTAATTTCCTGTGTATTTTCAAGATGGACATTAATATTTCCTATGGTTTAAAGAATCTATATATTCTGTGTGATATTATGTGTGAAGTGAAAATATCTCCTGTCATATCAACAAACAAGAAACGTCACAGCCATCAGCAATTTCTGGTCTCCAAATGTGAATGAGAGCTCCCAAAACTGAGAACCAGTAGAGTCTCATTCCCTCATGGTGATTGCTGAGTACCTAGGGGTGATGCAAGAAGTAGCCACTTGCAACTCTTTAAGGTGAACAAGGGAACCGGATTTGGCCCCAGATAGCTGAGAAGGAAATGGCAACCCACTCCAGTGTTCTTGCCTGGAGAATCCCAGGGACGGGGGAGCCTGGTGGGCTGCCATCTATGGGGTCAAACAGAGTCGGACATGACTGAAGCGACTTAGCAGTAGCAGTAGCAGCTGAGGTGTTTATGAAAGGAATTAATTCAGTGGACCTAGAGGTTGCATCTTCCCATACCTAGAATGTTAAATTCCTTAATTTGATACCTGATCTTTGGTGTTCAGACTGCCTGCTCTCTTTGTTGCGAACTTGTTTATAGTGTGACTCCCTCTCCTGTCTTCTTGAAGCAGTTTTCTTTTTTTTTTTTTTTTTTTGGCTCAAGATTTTATTTATTTATTTATTTATTTTTTAATTTTTTATTCCTTTATTTCTCATGTGTTCCCCATCCTGAACCCTCCTCCCTCCTCCCTCCCCATACCATCCCTCTGGGTCGTCCCAGTGCACCAGCCCCAAGCATCCAGCATCGTGCATTGAACCTGGACTGGCATCTCGTTTCATACATGACATTTCACATGTTTCAATGCCGTTCTCCCAAATCTTCCCACCCTCTCCCTCTCCCACAGAGTCCATAAGCCTGTTCTATACATCAGTGTCTCTTTTGCTGTCTCGTATACAGGGTTATCATTACCATCTTTCTAAATTCCATATATATGCGTTAGTATACTGTATTGGTGTTTTTCCTTCTGGCTTACTTCACTCTGTATAATAGGCTCCAGTTTCATCCACCTCATTAGAACTGAGCAGTTTTCTCAGAGCTACTGAGGTGCTGTTTCCTGGGCTCAGAGTCCTAAACATTCCCATCAAATAAAATAGCTCTCTTCTTTCAGGTTGTGACTATATTTTTTTAGTCGGCATACGCTAAATTCAGTCCAAAGAGGTATGTACTCATGCATCAGACTTTTAATGTCAAGATATTTATTTTGTGAAACTCAATACATGTCTTGAAGGTAAATATTGATCATGATATCATGTAATTTGTATATAATTCACATGTTTGCTATTATATTGGAAAAAAATTCATTCAAATAATTCAGAATAATTTCAATAAAACTAAAACACTGCCACTTTTCTGAATTTAGTGATAATATTTGTGATGGTTATTTTGATGTCTTTGTTAAGTGTTTAAAAATCTCCATTTGTTTAGGGTAAAAATTTTGAGGTTTATTTTATTTGATTGGGTTATTTTCTGTTTCTTCTTTTCCCTTGTAACTTGATGTTTTTACCTACACCAAGTGGCGGTTCAACTGCCACTCCAGTATTTTGGAGTTGGATTTGTTCAGGACTTCATCATCATCAAGTCCACCAAGAGATTTGGGGGCGACTCACATATTTTATGAGCATGACTTTGGGATGCTTCAGAGGGCCCCTGAGACAACCCAAAGAGCTATTAAACCACCTGGGTTCATTAGACATGTTAGGTTACATGGGAAATATTGTTGAAGGGATGATAAATCTTCTCAGATCATACTATACGGTTGACTTACTAATATATATATATATACTAAAATTATGTGGAATTCGTATAGATCTGATATACCCTGATAAAAATGTGCTCAATTATAATTATAGTTATCATATTAGTGTTACGTATCACAGCAATGGCCAAGCTACTTTGTCAATTGCAATTTAATCAGATTTTAACATGCCTTCTATGGTCTCACTGTGATGCCTTTGCAAGAATACAGCTATTTCAAGATTTATGGAAAAGACTTTTCTAAGAGTAACCAATAAAAACTTTTGTTTGTTTGTTATCTGGTAAACTGGTAACAGGATGGAATTTAGCCATTCTCTATGTTAAGAGAACAAAGTTTTCTTAGAATGAAGCTTTCAATAACAGATTATGAATTTCTTTGCCTTTAAGTATTTTATTTGTTTTTTAAATCTTTTGTTACTTTGGTAAAGTAAATAAGAATTATTAAAGATTATGATACATGTAAAAGCTCATTCTGCTTCTACAAGAAATAACCCTTCACTGTTAGACTTTTGCTATTTGATGTCCTTAAAACATGGCAATAATCTACTCCTAAATTAGAGAATTAAAAATGAGTTAACAATAGCTGTATATCAAAGAGTCAGGGCTATGGGAAATCCAAGATGGCCGCTTGGATTTTTCAGGCTCCCCGACAAATCTCATTTTTATTTGATGGGTTAAAGCCTTCCCTGGCTACAGGGTTAATGCCCTCACAATGACAAAAAAATTATATTTCACTTAATATTAAGTTCTAGTTTTGTTAATTAAGGTGTGTGTTTACTACGACTCACTCCTGAGATAGTTCCTTACTGTTACGTTATATTGATAAAGGTTTAATTAAGTTATTAAAAAGGACACTCTAAGTTTGTTTCTTAAGCTTATTTCTATAACCAACCTTTCGATGTACAACCAGGAGAGTCACACCTGTCTATAGTCATTTAACCAAGTCAGATCACCCAGGATGTGCTGGGCTATACCTAATGAAATTTCTTGACTTAAATTCTTGCTTGTGACCTTATTACCAGCTGCTAGCTGTACTATTTTCTATGTCTCTTGTATCAGAAGATTGTTTCTTATGTTAATAAATGTGTGACTGAGCCTGTGATAAAATGCTGATAAGCAGTTCCATGATGTCAATGATTGTAATAATGTAACTCTAGATATGGGAAGAAGCAACAAGAGGGACTATTTTCCTGGACCAAGAGGCTAGTAAGACAGGTATGGTCCAGAGACTTTTGCTGCTCACAAGACCTGGTCCAATAACAGCACCCTGAGTGGTGAAGATCAATGAAATCTTCCCCGGACCTGGAATGAGCCTTCCCAGCATTGCGGGGCACAATGGGCATGAAATGCACTCAAAGCATGGTCAATATGTGGACCCTGCTGACTAGGAGTTGGCACTTGCCAGCTGCCTCTACAAAGATTATATCATGACCACTGCAAGCTGCTGACCTTCAACACCCCTTAAAAGGAGCTCAGGATGGAGATCAGAAATAAGGCACTCTGTGCTCTGGGAAAAGCCCAGAAGAACTGGCCTTCAGATAGTAAGATGTTTTCAGGTAAAGATTTTATGAGCCCAAATTCTTGCATCTTCTTGTACCTAGAGAAACACTAATGTCACAAACCAATGTCTGGCCCTGGTTCTCCTGGCTAGCACCTGAGCAGCTTTCCTACTTCTTTTAATCTTTGGGCCATATACCTTTAACTTTTTTGTTAAGTTTGTTTCTTCTAGAATACAAGAAATCTCCAAGTGGTAGTACAACAAGAATATCCTCTGACCAACCCAAAGACAATGCTGAAACAAATCACCTTATCATTCCATATATCCCCTCCCTTTTGAACCTCCCTCCCAACTCCCTCCCAATCCCAACCCTTTTGATGCAGAGCCCCTGTTTGAATTTCCTGAGCCATACAGCAAATTTCCCTTGACTATCTATTTTACATATGGTAATGTAAGTTTCCATGTTGCTCTTTCTCACCCTCTCCTCCCCTCTCCCCATGTCCCTAAGTCTATTGCCTCTCAGCCTTTTAACTAAGATCAAGTGTAGTATCTCTTCTAATCAGCATCTCCCACTCTAATAAACTTTATTTCCCTCTCATTCTATATGTCTGGAAATTCTTTTCCAACCTGTTAATGGCCCATGACAATATCTTCTATATTTGTGTTTGGAGATTCCTTGGTAAGCTGATTAAAGTTTGGGTCATATCTATTTTGATCCTGTAGTGTCTCTAGTGCTCCTATAGTATCTAAAGCTAGAAGAATCTCAATAAATATTTTTTGAATGAATAACAGTGATTGAGTCAATAGATGAGGTTTATTTAATTTTCTGGCCTTTCTAAAATTAGATTAAAAGGAATATGAGTTGTAAATTCCTGTAAAATTACTAGATTTTATGCTTTCCTTAATTACTGTAACACTAACAATCAATCAGATGAAAACAGGACCTCTGGTAGATCCTTCTCAACAGTTAGTACTATTATTATGGAAAAAAAACCCTGAAAAGTGTTTTTGAAGAGTTTGAACAGTTTAAAGTGTATTTAATCCAAAATTTCTCATAAATTTCATTGGAATTCACTGAGTATGATATTTGATCTCATTCTTATTTTTATTATGCTGTATTTGATTTTGAATTTTTCTTTTATTTAGTAGCACAGAGAGCAACTTTATAGAGGCATTTTATCACATAAAGGAAAATGTAATGTTTACTCATAAGATTCATTCATCACAGTAGTTTAGTCGGCAAGGGGGAAAAGGTCTATTCTTCAGAGAAATGGTGATTTAGGATATTCAGGAAATCCCTTCCAAAATCCTGTACATTTAGATATCTTCACATAGATAGTAAGCAAAATAATCCATATGCTTCTGCCTTAGTTCTCATGCTTTTCTATCTGTTTGGATATTATCTACAAAGTTTTCTGTTTCAATAGTGATATAAATGTTGATAATATGTTTATAATCCTTAGTGTATTTCCTCTTGGCCCTGTTGTCACATTTGATTCGCTGGAGTATTTCCCATGAGCCTTGGCCATATGGTGGATAAAGCAACATTTGCCTCATGCAGGTTAAAATTCATATAGAAATCACATCCAGAAAGGACCACAGTAACTCCATATCTTGCTTCCCTTCACTGTGTTTGCTCCCATGGCTTCCATGTAACATGTATCAAGGAAATTTATCTATAGAAATAAGGTAATTTCAAATGTGGTGAGATAAAGTATTCTTAGAAATGCTCGATATCTTATCCTAAAATTGAAATAGTGATCAAGTTTTTAAAATAGCTTCAGTCACCTGAAGTGATGCATTTGTACAAAAAAGGGTAAGACTGTAAAGTAAAAGCCAATGACAACTTTTTCTTAGCATTGATTTATACATTCTTAGCTTAACTTTTCATTACATGGAGATGAATAATTTGGAGTTGCCTTTCCTTTCTGTAAATATCAAGGGTTATGAAGAATGAGCACATTAATACTTTCTGTTTGTCTTACTAATTATTTATTCATTGTTAGAAAATTACTCTTTGAGTTTGGTCCTCTTCATTGAATATATGTTTGATAAATAACACATGCTTCAGTTCAAGCAGAAAGAATTTAGAATACCAATTTGACTATTTACTAGCTATATGATTTTGTTTAAAATTTAGCCTCTCATTGTTAGGTTATTCAAACATTACATAAAAATATTGTTATGAGTCCGTTAGATAACTGCATAAATCTTATCATTGTCTCTCAAACGAGTTTCCTCAAAGATGGTTATTATTTTTTATATTGGGATCATCTTCCTCAAAGGTAATAATTGATTTTACTTTTAGGAATAATAATAAAAATAGTATTTACTCTGGGAATGCATGCCTTAAAATTTTTATATAATATCACTTTTCTTTTAATTAAATTAGCCCTCATAATAATTCCATGAAATATAATAGTCATGTTCATAGTGGAAAAGAAACCTATAACAACCTATACAACTCAGAGAGTTGTATTTTTAATAATTTCTCTTGGAATACAAATCCCTAATAGCCTCACACATTTTTAACTAAAGTTAAGTCCTGATGCCATATTTTTATAAGAATTTATTTCCTTTTTAAGTTAAAAATTGTCTTCAGGCATAGATAACAGTTAAAACATAGACAATTAGGGGAGAAGCAACATTTCTAGGAAAATATACAGATTTTGAGAGTGACTTAGGCCTTTACAGTTTTCTCTTCATTATTCCTATTCATACTTATTGGTGCTTTAATTTGATTTCCCTTTTTCATTAAGAAAGAAACAAGGACTTTTTTTTTTTTTTTTTAAATTAGGGGTCTGAGAGAAACAGGACTCTGAACTAATTGTAGGACTAGCAAAGGCAGTCATAAAGTAATAATCTGAAAATAATCTAAATTAACTCTTATGAATTTTTTTTTCCCCCTTACAGTCATGATGATGTTTTTCCATGGTATTAGATGTCAGCAAACACAATCAGGAGTGGAATGAATCATTCTAGAAAAAGGTTAGGGTTGTTATAAAACCAGGCTATTACCCAATATATCAAATTTAATAAATATTCTGTTCTCTTCTGTGACAAGTTATTCTAGCTTATAAACCTAACACCAAGAAAAAGATCCTCAAGTGAAAGGAAAAGATAAGGAAGTGTAATACTGTGTCGTATGCAAAGGGTGAAAACTGCCTTGAGGATATATGTGTTCATAGAATTACTTATGATTTCCTTAGGAGTCTTAAAGTTATGAAGAGAAAATTCAGTACACATAGAGAATGTGAGAAGCTAATTTGTTTCCAATTATATTGTTGAATTTAGAGAGCTTCCCACTCGTGTCTCACAATTTATATAAAATAAGGAATGTAATCTTTAATAGACATTTAAATATTGTCACTTTTTTAAATTGGTGAATTTGGGGAATGCTAGTGATCTTTTCTCAAAGAAGCCATGCTTACACTTTACTATGGAATAGCATATGTGTCGTGAAAATCACTTCCAGTTATCTTATTTAACACAATGGCCAGCATTTGTTTATCATATAGGTTAATTTTCACTTTCAATGAGCCACATGCCTGTTTCGACAATGAGATCCAAGACACTGTTGCTAAGTCACTTCAGTCATATCTGACTCTTTGAGACCCTATGGACTGTAGCCTGCCAGGCTCCTTTGTACATGGGGATTCTCCTGGCTGAATACTGGAGTGGATTGCCATGCCCTCCTCCGGGGCATCTTCCCAACCTAAAGATGGAACCCACATCTCTTATGTCTCCTGAATTGGCAGGCATGTACTTTACCACCAGTGCCACCTGGGAAGCCCTTATCCAAGACACTAGAATTCATTACAAAGGAAGGGACAGAAAGGAATATGTAACTTGTTATCCTAAGTTCCATGGGACTAAGGGAAAAAAAAAGCTTGAATGAGTTGTAAGGAAAAAAAAAAAAAACTCGGAAATAATGTCTTAGAAGTTTGGATATATTCTTCATTACTTTACCAAAACCATCCCAGGAATGGTTAACACCTCACATTCCAGAAGTGGTTTACAGATCAGAGTCATCAGTTCCGTTCAGTTCAGTCGCTCAGTCATGTATGACTCTTAGACACAGTTGTTAATTATAGATGATTTTTGTTAACTGAGAACAATGACTTTTATATTTGTAAATATGTATCAAATTCTGGGTTGCCTGAATTTATTGAGGAAACTCAGCTTCCTTTTAACATAAATTCATTATTATTACCGTTAAATGGAATGACAAAATAAAGGTTTTCATTGCTATTTCATGTTTATACTAATACACTGACAAAATAGAGATTCTATTAAGGGAATATTAATGTAGACACTTCCTAGGTGGCAGAGTTGGTAAATAATCTGTTTGCCAATGCAAGATTTGCAAGAGACTTGGGCTCAATACTTGGATGGGGAAGATCCCCTGAAGTAGAAGATGGCACCTGCACTCCAGTATTCTTGCCTGGAAAATTCTATGGGCACAGGAGCCTGGTGGGCTACAGTCAATGGGGCTGCAAAGTGTTGGACACTTCTGAGAAACAGAAACGGACAGAAAATACTAGTAACATTTAGATGGAATAAATTTTGAAGAAAAAATATTCTCTGGAAGGTAATGTTTGTTTTCAGATATCCATATACTTTGGTTGAGAGCTTAGCTGAAGAGCCAATGGAGCGAAGCAACCATCTGTGGGATTATGACTGAACACCTCTAAGTGAGAGTCCTGCCCATGCAGAATGATATGTCAGCATCACAGGAGCCTTGATTGGCCTTGGATAGCTGGTCCCTCAACATCCCTCCTGGCAGGACTCCGCGGGGTCCCAAAGGGAGCGCCACCCTGTTCTTTGGGACCAGGGTCAGGTGCAGAGAGCCCTTCATCCTGGGACTGGATGCAGGCAGAAATGTAGTCACCCCATCACCCATCACGGCGCCCAATTTGTAGGGAACCTGGTGCTAAACCATTCATAGATGACCTAATTCTGGTTTGGGATTTCCTATGTAGCAGAGCTGCATAGGAATCAACAAACTTCCATCTAGTCAAGGCTGTGGTTTTCCCAGTAGTTATGTATGGATATGAGAGTTGGACTGTGAAGAAAGCTGAGCACTGAAGAATTGATACATTTGAATTGTGATGTTGGAGAAGACTCTTGAGAGTCCCTTGGACTGCAAGGAGATCCAACCAGTCCATTCTAAAGGAGATGAGTCCTGGGTGTTCTTTGGAAGGAATGAGTCTAAAGCTGAAACTCCAGTACTTTGGCCATGTCATGCAAAGAGTTGACTCATTGGAAAAGACTCTGATGCTGGGAGGGATTGGCAGCAGGAGGAGAAGGGGACAACAGAGGATGAGATGGCTGGATGGCGTTTCTGACTCAATGGATGTGAGTTTGAGTGAACTCTAGGAGTTGGTGATGGACAGGGAGGCCTGGCATGCTGCAATTCATGGGGTTGCAAAGAGTCAGACAGGACTGAGAAACTGAACTGAACTGAGCTGACTGATGTAGCAGAGCAGCTCCGTTGCTGCTATCTACTTAAAGCTTCAGTAATTTGGCCAGTTGATGCCAACAGCTGACTCATTGGAAAAGATTATGATGCTGGGAAAGATTGAGGGCAGAAGGAGAAGAGGACATCAGAGGCATGGCATCACCATGGCATGATGGCATGGATGACATCACCAATGCAATAGACATGAACTTGAGCAAACTCTAGCAGATAGTGAGGGACAGGGAAGTCTGGCGTGCTGCAGTCCACGGGGTCACAATGAGTCAGACACTATTTGGAGACTGAACAACACATTTTGGTTTCCTTAACTCATAACACAGATGCAATCTACTAAACATCCACTCTGCCTCCTCTCTTGACTGTCTAATATCTGAGAAGACTGCTGAAGCAAATCCATTGTCTGGATTCCTTTATTCCATTATTTGGGGCCTTAGAAGAGGAGTATGAGGTTGGGAAGTTAATATGAGTCTAAGTGGAAACTTAGAAAACTATCAGGTTATTAAATATTTCATTCCAATGACTTTCATTTTGGAGACATATCCACTGGGTGACTTTTTCCTGACACATTTAGGTTTTCTATATTACAGTAGAGAATAGCAATACAAGGAACCAGCTGACACAAACTAGGATAGGATGATTTTATGGGGCTTGAAAAAAGACGAAGTCTTTCCCAACAAGGAGGGAATCCTCTAAGTGTGGGGGGTGGGGCATTTTACAAGTCAACAGGTAGCATTTATTTTACTGTATTTCCTAGGTTTTAGAAAGATCTAGGTGATGACCCCTGCTTTTTCAATTCAGGTATGTGATTTGGATAAGATTTTTAAAAATTATTTCTACTTTGATTCCAACCTGTAAAACAGGGATTTGATAAAGAAATATTCTATGTGAAACACACATACTGGCATATGGTAAAAACTTACTTTAAAGTAAGTTACCTATTTTTATTAACTTGTTTTTAAAAATCTCCTGAATTATGTTAGCATGGCATAGTAAGTTTACTTTCAGAAACAAATCCCATTGTTATACATGGATAATCCCCTTTTCTGTGTCTTCCCTTTGTGTTTTCTTCTGACGGTTACTTAAAAGAAGAAGTAAAATGAGAAACAACACAGAAATAAGAGATTTTATCCTCCTGGGACTGTCGGATGACCCACAACTTCAGGTTGTGATCTTTGTCTTTGTGCTCATCACCTACATGCTCAGCATCACTGGGAACTTGACCATTATCACCCTGACCCTGCTGGATATCCACCTCCAGACCCCCATGTATTTCTTCCTCAGGAGTTTCTCCATATTGGAAGTTTCATTCACAACTGTCACTATTCCCAAGTTCTTGGCCACCATTATTACGGGAGATAAAACTATCTCTTTTAATGATTGTATGACTCAGTTATTTTTTTTTCATTTTCTTGGGAGTCACTGAGTTTTACCTTCTGGTTGCCATGTCCTATGACTGCTACATTGCCATCTGCAAACTGCTGCATTACTTGACCATCATGAATCACAGAGTCTGCACGCTGCTTGTCTTGGCCTCTTGGCTGACTTCATTCTTAATTATATTCCCAATACTCATGTTCTTCATACAGCTTGATTACTGTAAGTCCAATGTTATCAACCATTTTACTTGTGATTATTTCCCTTTATTATACCTTTCTTGTTCAGACACCAAATTCCTAGAGATACTGGGGTTTTCCTGTGCTGTGTTTATCCTCTTGTTCACTTTAGCATTAATAATTCTGTCCTACACATATGTCATCAGAACAATTTTGAGGATCCCTTCTACCACTCAGAGGACAAAGGCCTTTTCCACGTGTTCGTCCCACATGATTGTCATCTCCATCTCTTATGGCAGCTGCATTTTCATGTATGTGAATCCATCTTCAAAAGACAGGGTGTCTTTGAGCAAGGGAGTGGCTGTGCTAAATACCTCAGTAGCACCCATGCTGAACCCCTTTATCTACACTCTTAGGAATCAGCAAGTCAAGAGAGCCTTCATGGACATGGCAAGGAAGACTATGTTTTTCTCAAGGAAATGAAAATATAAAAGTCCCTGTTTCATGAATTCGAGGCATATGAATGAAAAGCAATTAAATTAAACTCCAGGTTTTTCAAAATTTATTAATATCCACACAGCCTCCCTAGATTCATTTTCATCATTTATATTTTTATTGTCAGCAGTTTACTAAGGATATTTGCATATGTTTATTTTATTTTTGCCATTTAAATTTGAACTTTTCATATATGTACATATATATATACATACACATTTTTTTTTTTCCATTCAGATTGCAAACCTTCTCTCATGTACTTTTCTTCTGGTGAAATTTTAAAATGCAAGAGATAATAGCATTTTGTGATTTCACCAGAATTACTCTTTTCAGTAATTGAGTAAATATTGTATCATGTTTAATCTTATTTTTTATTACCACACAAGGATAATAAACATAATCTTACAGTCTCATTAGAACATTACATATACTCTCCTTTTCATATTGTGGCCAATTTAGGAACTATGTGGAAAACAGTACAACTTAGAAGAATGATGTAGTTACACTTTCTTGAGAAATCAAAAAACTTTCTCATTACTTAATTTAACATTTTCTGTGCTGTATAATTTATCAGCTCAAAGACTATTATAATGAAGAAAACATGAAAGCTATTAGGGAAAACTATGAAATAGCCTCCACTTCTTGGGGAACTCCAAAATTAGCATATGTATCATAATAATTCTTTTAAAATACCTGAAGAAATTATCAATTAAAAACAATACACAACGTGAGAGTTGCAAGTTAAATTTTATTTGGAGCAATATGAGGATTGCAATCCGGGAGACAGACCTCAGATATCTGTGAGAAACAGATGTAAAGAGGTATAGGGGAAGGACAGTATATATATGATTTGTTAAAAGTGGAGTACATGTATTCAAACACATTTCTTTTTGTAGAAAGTTTCTGGTCGACTCATGAAAAGTCTGCTAGTTATGAGAAACAATCATCACCATGAAGAATTTTAGTGTTTTTGTTGATATGAGGAGACACAAGAATTGGGCTCATAAAATCAGCTCCTGAGGCTGTTTAACTATCTGAAGGCCTGTCCTGCCAGTTTTCCCAGAGCACAAAATCCCTCAGTCCTGCTCTCCACACTGAACTCCTTCAGGCGGTGTTGAACATCAGCAGCTGCACAGCACATAATTTAACCCTTGCAGAGACAGATGGCAAGCACTCATGACAAGTGCCAATTTGTAGCTGACAAAATAAATATTATTGGATACCAAAGATGACCACATTTACTGTGGTCAGTTGTATATTTGAATAAAAGCTTGATGTTAAGCTGATCTTTTGATAATCAGTAGCTAAGGGGTGTTATAACTTTCTCATATTTGTGACTATTCTGAGATAATAGCTTGTACATACAATTCTTTTAATTGCCTCTTTAAGTGATATGCCTAATCAATAGGAGTAAAGAAGGTAACAAGAGCAAAGTTTTACCATATATAAACTTGAGGGTTTTTGTTAAAAATGCTTATTTAAGCATTATCATATTGGAAAATGTACTGATCAGAATTTATATGAATAATCATGCAAGATCATGCAATTCTGGCCCTAAACACTTTTTTCTTTTCTGTTTTCCATGAAGTCGAAAATTTATATAATGATGAAAGGTACTCAAACTCATCCCTTATTTTTTTTTGTTTTTTTTTTAAATTTTATTTTATTTTTTAACTTTACAATATTGTATTGGTTTTGCCATATATCAACATGAATCTGCCACACGTACACATGTGTTCAGGATAGGGAACACATCCCTCATTTTTAAACCATTATTATACAAAGACTGTAACCATAACTCAGAGGCAAGTTTTTCCTGATATTCACATACCATACTCAATTGAGAGTCTTAGATCTATCATTTGATGAAACACAAGAAAAACAACTTATAAAAATAATACTGAGTATTCCACATTGTAGGGAAGTCATGCCATTACTTTCTCCTTCCCTCATGCTGAAACATTTATAATTTCTTTTTTTTTAATTTTATTTTATTTTTAAACTTTACGTATTTGTATTAGTTTTGCCAAACATCATAATGAATCCATCACAGGTATACATGTGCTCCCCCTCCTGAACCCTCCTCCCTCCTCCCTCCCATACCATCCCTCCACTGGGACGACCTGAAACATTTATAATTTCTAAGCTCACAGTGAAAATACTGAAGTTTAGACTTGATTGAGGATTGTGAGTTCTTATTCACTCAATAAATATATACCATAAATAATAGATAGGTTAGTTCTGGGAATTAAAAATCTGTAAAAATTTTACAAAATTTATATAGGAGCCTACGCTGATATTATCAGATAATGCAGCTCTCTACATCATTCTATACAAACTCTTTGGTGTTTAATTTAAATGTTTGTTATCAGTATAATCATTTTGATTATCAATAGCAGGGATCAACACAAACTTTTTCTGTAAAAGGGTAATACATTAATAATTTAGGGTTTGCAGGCATAGTGTCCCTGATGCAATTACTCAGTTCTTCCTGTCTTTATTTTTGATGCAGCTATGAGCAACATGTAAATGAAAGGGCTCAGGTGTGTTCAATAAAACTTTTAACAAAAATAGGTGGTGGGTCAGATTTCCCAGTGAGCGAAGGATCGTCCACCAACCTCCTGTCTTAGAATTTTCCTAAACATTGACCCATATATTATTTCTTATTTAAAATAAGGTAGTATGACTAATAGGTCCATCTAGTCAAAGCTATGGTTTTTCCAGTAGTCATGTATGGATGTGAGAGTTGGACTATAAAGAAAGCTGAGTGCTGAAGAATTGATGCTTTGAAATGTTGTGTTGGAGAAGACTCTTGAGAGTTCTTTGGACAGCAAAGTGATCCAAATAGTCCATCCTAAAGGAAATCATTCCTGAATCTTCATTGGAAGGACTGATATTGAAGCTGAAACTCCAATACATTGGCCACCTGATGTGAAGAACTGACTCATTTGAAGAAACCCTGATGCTGGGAAAGAAGGAAGGTGGGAGGAGAAGGGGACAAGAGAGGATGAGATGGTTGGATGGCATCACTGACTCAATGGACATGAGTTTGAGTGAACTCTGGGAGTTGGTGATGGACAGGGAATTCATGGTGTCGCAAAGAGTCGTACACGACTGAGTTATTGAACTGAACTGAACTGAACTGAAGAGTGAAATTTTCAGAAATCCACATTATTCCTGAGATTCATTTTCTCAAACAAAATGTCTTATGTTGTAACATTTTATACTTCATCAAAAACATATGAATAAAAAATTTACAGAAAATTCTGAAGCAATATTCAGCTTTATCCAATTTATTTGGTTCAACTTGCGGGGAAGTTCAGAATAGGAATAAATAAAAAGGAATCATATAACTGTAGTGAAAGAGTTTTGAGAGAATATGAATGAAGAAATAATTGACCAGAACTTCATTTTTTAATGCTACAGTTAGTTGCATTTACTGGAGAAAAAGATAAACTTTTGGATGGTATCCTTAAAGGCTTGCTTCACTTGCTGGTTCCTCAGTGTATATATAAACGGATTCATCATAGGAGCAACACAAGTATTCAGAATTGCTACTTCTTTCATCAAGGATGCCTTTTCTTTTGCTGAAGGGTTGATATACACAAATATACAGCTTCCATAAGAGATGGAAATGACAATCATGTGAGAGGAGCATGTAGAAAATGCCTTTTTCCTCTGACTGGCAGAAGGCAGCCTCAGAATTGTCTTGATGATGAACATGTAGGATAGAATTATTAATGCCAAAGTAAAAAGCAGAATCACTATTGCAGAGTAAAATCCAATCACTTCAAGGAGCCATGTGTCTGAGCATGATAGTTGCAAGAGAGGGAAATAGTCACAAGTAAAGTGATCAATGATATTAGAACCACAGTAATCTAACTGGAGAAAAAGAATAACTGGTGGGAAAATGTTTAAGAACCCCACCAGCCAAGCACAAAAGACAAGCAATACACAGACTCTGTTGTTCATGATGGTTGTGTAATGCAGGGGTTTGCAGATAGCTACATAGCGATCATAGGACATGGCAGTTAGAAGATAAAATTCAGTGATACCCAAGAAAATGAAGAAAAACAGCTGAGTTGTACAATTGTTGTATGAAATTGCTTTGTCCCTGGTGATAATTGTGCCCAGAAATCTAGGAATACAGACAGTTGTAAAGGAGATTTCTAATATAGAGAAGTTCCTGAGGAAAAAATACATAGGTGTCTGTAGATGGGAGTCCACCAAGGTGAGAATGATGATGGTCAAATTTCCAGTGACACTTAATATATATGTGATGATTAAAAAGAGAAAAATCACAATCTGAAGCTCTGGGTCATCTGATAGCCCCAGAAGAATGAATTCTGTGGGTCTTGTGTGGTTTTTCATTTCTGATTCTTTTCTCTCTCATTAGAACAGAAAATGTATGCTCTCCCTGAAGTTGCTCAGTCATGTCTGACTCTTTGCAATCCTATGGACTGTAGCCTACCAGGCTCCTCTGTCCAATCAAATTTTCCAAGCAAGAGTACTCGAGTGGGTTGCCATTTCCTTCTCCAATATGCTCTCCCTATAGGACTTAAAAAACGTTAAAAGATATTTGCGGATAGAATACAAAAGTTTTAAAGCTTCCATCATGAAGTAGTGTTTGACATTGAAAACCTCTCTTCCCATACAGTAACTTCTCCAGTTTCCTTTCAACCTTTCATTCAAGTAATGAATATTATCTGAAGTTAAATATTGAGCTCTCATCTTCAAAAATACACTCTCACAGGCCATGGATGAAATAAAAGTTACGTGTTAACATTTAAACTGGGACATTTCTTCTACTGTTTTCTTTATTAAGACTTCAAATTATTCTTTAAAATATTTAGCTTCTTTGGTGATAATATGATAATATTTAATTTATTTTTCTCCTTTACTCAGTACTATAAAAACCAGTATGCTTTGTAGATAATCTAAATACAGAGTTTATAATCTTACAGAGGCTATGTAGCCCTCTTCCACATTTATATATATATTTTTTAATTTAATTTAATTTTTTTAAATTTTATTTTATTTTTTAAACTTTACATAATTGTATTAGTTTTGCTAAATATCAAAATGAATCCGCCACAGGCATACATGTGTTCCCCATCCTGAACCCTCCTCCCTCCTCCCTCCCCACACCATCCCTCTGGGTCGTCCCAGTGCACCAGCCCCAAGCATCCAGTATCGCGCATCAAACCTGGACTGGCAACTCGTTTCTTACATGATATTCTACATGTTTCAATGTCACTCTCCCAAATCTTCCCACCCTCTCCCTCTCCCACAGAGTCCATAAGACTGTTCTATACATCAGTGTCTCTTTTGCTGTCTCGTACACCAGGTTATTGTTACCATCTTTCTAAATTTCATATATATGCGTTAGTATACTGTATTTATGTTTTTCCTTCTGGCTTACTTCACTCTGTATAATAGGCTCCAGTTTCATCCATCTCATTAGAACTGATTCAAATGTATTCTTTTTAATGGCTGAGTAATACTCCATTGTTTATATGTACCACAACTTTCTTATCCATTCATCTGCTGATGGACATCTAGGTTGCTTCCATGTCCTAAACTTTACATAATTGTATTAGTTTTGCCAAATATCAAAATGAATCCATCACAGGTATACATGTGCTCCCCATCCTGAACCCCCCTCCCTCCTCCCTCCCCATACCATTCCTCTGGGTCGTCCCAGTGCACTAGCCCCAAGCATCCAGTTGAAGCCCACTTTGTTTAGGAAACTTTCACAAGTTTAAATGACTCTTGTACATAGTAAATATCTCACTTTAGAATATGTGTTTTCCATGGGAATATTTTTTTGGTGTTCTCTACTTTTATGGGTTTGGTTGATGCAACCCTTTCCCACATCATTGTTTTCTATTTCTGATAAAAGGCCGGAAGGACAAGAGAGTGTAACTTCTGCTACTAAAATAAATATTGTGTAAAAATAGTTTAGTTCATGCAATGAGCACATCAGTTTTCTTTTGTTTTACAATATGCTTTAGAAAGTGACTAAGTAGATGGTCAAAACTTTTACTGGGAAGCAGATATTCCTTTACGTAGAGAAGGTCATTTCATTTCTGTAACAGAAAACCATTTAACTTAAGAAAAGTTAATGAAAAGCCCTAGACTTATTGCTGCGCTGGTTCTTTAGGACTCTATGAATAGTTTTCTTGTTAGTAAATAATCACATTTTAATATCAAAAAGGTTTTGAATTCACAAACCCATAAACAAATGCTATTTTAAAACATTTTAATGAGAAGGAATCATATTATTATACTGGAAAATATCAAAGATACTTACTCCCTGGTTCTTCTTGATGATTTAGTCTCAAATTTTAAAGTCTGATTACTTCCATATTTAGATAAATTCAGAGGTGGTGAATTGAGTTGGCAACTTATTTGGTTTCTTTTGTACTCTCAAATCAAGTATGGTGATTTAACTTTGTTTTGGCTCTCAAGGTTTATAGTTCTCATTATGTTTAGACTGGTAATATTTGACCCACAATATCCTTCATTCCTGCTGCTGCAAAATTTGAGGAATATTTTCATTATAATGCAATGCATAGTTGCTCTTTGTCTGTTACCCAAGCTCTGTGTAAAAACTTAATTACACCTGGGCAGACTCATAAAGTACTTCTTACACTTGCTCCTTTTCATATAATATGAAACACTACTTACTAAGACATTTTCTTTGTATTAATGCAAAGATTTTATGTGAATATTTTGTAATTCTATGATAATCTATCTATACAATTTAAGTAACATTTTCCTTAGGCTTCAGAGCCTAACATATTCTACAAATTCTTCTTTGAAAAACAGAAAATAGGAATGTTCTTCTCTATGTATGTCATACACATGGAACTGGATTTATTTTATCTGTCTCCTGTTAGCCCAGGGGAATCTAAGCAAAGAGAGCGCCAATGAGGCATCATTAAAAGATACATGTGAGTCAGTTTTGTAAATATGGATAAAAAAATGTAAAAAGGCAAAATGACTGAGATACATGAGGCAACTTCAGAAACAGCATGTGATATTGAGTGCATGAAATTTAATTTATATCCTGCAACTTTACTATATTCATTGATTAGTTCTAGTAATTTTCTGGTGGAGTCTTTAGGGTTTTCTATGTAGAGGATCATGACATCTACAAACAGTGAGAGTTTTACTTCTTCTTTTCCAATTTGGATTCCTTTTATTTCTTTTTCTGCTCTGATTTCTGTGGCCAAAACTTCCAAAACTATGTTGAATAGTAGTGGTGAAATTGGGCACCCTTGTCTTGTTCCTGACTTTAGGGGAAATGCTTTCAATTTTTCACCATTGAGGATAATGTTTGCTGTGGGTTTGTCATATACAGCTTTTATTATGTTGAGGTATGTTCCTTCCATTCCTGCTTTCTGGAGAGTTTTTATCATAAATGGATGTTGAATTTTGTCAAAGGTTTTCTCTGCATCTATTGAGATAATCATATAGTTTTTATTTTTCAATTTGTTAATGTGGCGTATTACATTGATTGATTTGCGGATATTGAAGAATCCTTGCATCCCTGGGATAAATCCCACTTGGTCACGGTGTATGATCTTTTTAATGTGTTGTTGGATTCTGATTGCTAGAATTTTGTTAAGGATTTTTGCATCTATGTTCATCAGTGATATTGGCCTGTAGTTTTCTTTTTTTGTGGCATCTTTGTCAGGTTTCGGTATTAGGGTGATGGTGGCCTCATAGAATGAGTTTGGAAGTTGACTTTCCTCTGCAATTTTCTGGAAGAGTTTGAGTAGGATAGGCATTAGCTCTTCTCTAAATTTTTGGTAGAATTCAGCTGTGAAGCCATCTGGACCTGGGCTTTTGTTTGCTGGACGATTTCTGATTACAGTTTCAATTTCTATGCTTGTGATGGGTCTGTTAAGAATTTCTATTTCTTCCTGGTCCAGTTTTGGAAAGTTGTACTTCTCTAAGAATTTGTCCATTTCTTCCACGTTGTCCATTTTATTGGCATATAATTGCTGATAGTAGTCTCTTATGATCCTTTGTATTTCTGTGTTGTCTGTTGTAATCTCTCCATTTTTGTTTCTAATTTTATTGATTTGATTTTTCTCCCTTTGTTTCTTGATGAGTCTGGCTAATGGTTTGTCAATTTTATTTATCCTTTCAAAGAACCAGCTTTTGGCTTTGTTGATTTTTGCTATGGTCTCTTTTGTTTCTTTTGCATTTTTTTTCTGCCCTAATTTTTAAGATTTCTTTATTCCTACTAACCCCGGGGTTCTTCATTTCTTCCTTTTCTAGTTGTTTTAGGTGTAGAGTTAGATTATTTATTTGACTTTTTTCTTGTTTCTTGAGGTATGCCTGTATTGCTATGAACTTTCCCCTTAGGACTGCTTTTACAGTGTCCCACAGGTTTGGGGTTGTATGTTTTCATTTTCATTCATTTCTATGCATATTTTGATTTCTTTTTTGATATCTTCTGTGATTTGTTGGTTATTCAGCAGTGTGTTGTTCATCCTCCATATGTTGGAATTTTTAATAGTTTTTCTCCTATAACTGAGATCTAATCTTACTGCATTGTGGTCAGAAAAGATGCTTCGAATGATTTCAATTTTTCTGAATTTACCAAGGCTAGATTTATGGCCTGGAATGTGATCTATCCTGGAGAAGGTTGCATGTGCACTTGAGAAAAAGGTGATATTCATTGTTTTGGGATGAAATGTCCTATAGATATCAATTAGGTCTAACTGGTCTATTGTATCGTTTAAAGTTTGTGTTTCCTTGTTAATTTTCTGTTTAGTTGATCTATCTATAGGTGTGAGTTGGGTATTAAAGTCTCCCACTATTATTGTGTTATTGTTAATTTCTCCTTTCACACTTATTAGTATTTGTCTTACATATTGCGGTGCTCCTATTTTGGGTGCATATATATTTATAATTGTTATATCTTGTTCTTGGATTGATCCTTTGATCATTATGTAGTGACCTTCTTTGTCTCTTTTCACAGCCTTTGTTTTAAAGTCTATTTTATCTGATATGAGTATTACTACTCCTGCTTTCTTTTGGTCCCTATTTGCATGGAAAATCTTTTTCCAGCCCTTCTCTTTCAGTCTGTATGTGTCCCCTGTTTTGAGGTGGGTCTCTTGTAGACAACATATGTAGGGGTCTTGTTTTTGTATCCTTTCAGCCAGTCTTTGTCTTTTGGTTGGGGCATTCAACCCATTTACTTTTAAGGTAATTACTGATAAGTATGATCCTGTTGCCATTTACTTTATTGTTTTGGGTTTGAATGTATACACCATTTTTGTGTTTCCTGTCTAGAGAATATCCTTTAGTATTTGTTGGAGAGCTGGTTTGGTGATGCTGAATTCTCTCAGCTTTTGCTTGTCTGTAAAGCTTTTGATTTCTCCTTCATATTTGAATGAGACCCTTGCTGGGTACAATAATCTGGGCTGTAGGTTATTTTCTTTAATCACTTTAAGTATGTCTTGCATTCCCTCCTGGCTTGAAGAGTTTCTAATGAAAGATCAGCTGTTATCCTTATGGGAATTCCCTTGTGTGTTATTTTTTGTTTTTCCCTTGCTGCTTTTAATATTTGTTCTTTGTGTTTGATCTTTGTTAATTTGATTAATATGTGTCTTGGGGTGTTTCGCCATGGGTTCATCCTGTTTGGGACTCTCTGGGTTTCTTGGACTTGAGTGATGATTTCCTTCCCCATTTTAGGGAAGTTTTCAACTATTATCTCCTCAAATATTTTCTCATGGTCCTTCTTTTTGTCTTCTTCTTCTGGGACCCCTATGATTTGAATGTTGTAGCGTTTAATATTGTCCTGGTGCTCTCTGAGACTGTCCTCATTTCTTTTATTTCATTTTTCTTTTTTCCTCTCTGATTCATTTATTTCTACCAATGGACAGGGAGGCCTGGCATGCTGTGATTCATGGGGTTGCAAAGAGTCGGACATGACTGAGCGACTGATCTGATATGATCTGATCTTCGGATTCACTAATCCTATCTTCTGCCTCTGTTATTCTACTATTTATTGCCTCCAGAGTGTTTTTGATCTCATTTATTGCATTATTCATTATATATTGACTCCCTTGCATTCCTGTACCCTAATAATGAGAAAACAGAAAGAGAAATTAAGGAAACAATTCCATTCATCATTGCAATGAAAAGAATAAATACTTAGGGATATATCTACCTAAAGAAACTAAAGACCTATATATAAAAACTATAAAACGCTGGTGAAAGATATCAAAGAGGACACTAATAGATGGAGAAATATACCATGTTCATGGATTGGAAGAATCAATATAGTGAAAATGAGTATACTACCCAAAGCAATGTATAGATTCTATGCAATCCCTCTCAAGCTACCAACAGTATTCTTCACGGAGCTAGAACAAATAACTTCACAATTTGTATGGAAATACAAAAAACCTCGAATAGCCAAAGCTATCTTGAGAAAGAAGAATGGAACTGGAGGAATCAACCTGCCTGACTTCAGGCTCTACTACAAAGCCACAGTCATCAAGACAGTATGATATTGGCAAAAAGACAGAAATATAGATCAATGGAACAAAATAGAAAGCCCAGAGATAAATCCACGCACATATGGACACCTTATCTTTGACAAAGGAGGCAAGAATATACAATGGATTAAAGACAATCTCTTTAACAAGTGGTGCTGGGAAAACTGGTCAACCACTTGTAAAAGAATGAAACTAGAGCACTTTCTAACACCATACACAGAAATAAACTCAAAATGGATTAAAGATCTAAACGTAAGACCAGAAACTATAAAACTCCTAGAGGAGAACATAGGCAAAACACTCTCCGACATACATCACAGCAGGATCCTCTATGACCCACCTCCCAGAATATTGGAAATAAAAGCAAAAATAAACAAATGGGACCTAATTAAACAAAAAGCTTCTGTACAACAAAGGAAACTATAAGCAAGGTATAAAGACAGCCTTCAGAATGGGAGAAAATAATAGCAAATGAAGCAATTGACAAACAACTAATCTCACAAATATACAAGCAACTCCTATTATTTCAATTTTTGACTTCATGGAAAACAGAAAAAAAATGTTCAGGGCCAGAATTGCATGATCTTGTACAGTTGTTCATATAAATTCAAATCAGTACATTTTCCATATAATGTCATACTCTAATGCTTAAAATAAGCATTTTTAACAAGAAAATCTCAATTTTGTGTATAGTAAAACTTTGCTACTGTTAGTTTCTCTAATACTGATTAGGCAAATCACTTAAAGAGGCAATTAAAAGAATTGTATGTATAAGCTATTTTCCTAAAATAGCCACAGATATGAGAAAGATATTTAATAAAAACACCTTAGTTATTGATTATCAAAAGACCAGGTTAACATCAAGCATTTATTTAAGTATACAACTAAACGTAGCAAATGTAGTCATATTTGGTATCAAGCAACTACAAATTGGCAGTTGGCATGGGTACTTGCCATATAACCTCTACAAGGATTAAATCATGTGCTGCTGCAACTGCTGACCTTCAACACTCCCTGAAGGAGTGAGGGTAGAGAGAAGAAATGAGGCACTCTCTGCTTCAGGAAAACTGCCAGGACAGGTCTTCAGATAGTTAGATACACTAAGGAGCTGATTTTATGAGCCCAATTCTTGTACCTCCTCATATCTAGAAAAGTACTAAAATTCTTCAGCAAATTGTTTCTCATGACTGGCAGAAGCTTCGTAAGACCAGCAGAAATTCTAAAATAAATATGTGCTTAATTGCATATCAAAATCACATATATACTATCCTTACCCGTACCTCTTTGGAACAGTTTCTCAACTTTCTCAGAGTTATTTGAGGCACTGTCTCCTGGGTTGCTCATATTGCCCACCTAAAAACTTAACACACAGCTCTCAAGTTTTTTAAGTTACCAGTTTCTTCAGGCTTTTTAAAAGAATTGTTATTGTATATATGTTAAAATTGGCATTCCCCCAAAGCAGGGTCTGTATCATAATTTTCCCTAAGCAACTATTCATTATAATAGTTTTTTTTTATGCTTTATTTTATTTTATTTTTTTAATATTTGTAAAGTCTCTTTTATTTATTTTTTTAATTTTATTTTTAAACTTTACATAAGTGTATTAGTTTTGCCAAATATCAAAATGAATCCGCCACAGGTATATATGTGTTCCACATCCTGAACCCTCCTCCCTCCTCCCTCCCCATACCATCCCTCTGAATTGAAGAATAATATAGTGATGTTTGAATGGCATCATCGAGTCAATGGACATGAGTTTGAACAAATTCCAGGAGACAGTAAGGAACAGGGAAACCTGGGTGCAGTCTTCTGCAGCTGAGGAGTCTGCAGTCCATGGGGTCGCAAAGAATTGGACATGACTGAGTGACTGAACAACAGCACAGAAAATGTTAAACTCCATAATGGGAAACGTTTTTTGATTTCTCAAGAAAATGTAATTACATTTTTCTTTTAGTTGTACTGTTTTTCACATAGTTACAAAGTAGGCCACAGTATGAAAAGGAGAGTGTGTGCAAGATTCTAATAAGACTGTCAGATTATGTTTATAGTCTCTGTGTAGTAAATTAAAAATAAGATTAAATATGATTTAATATGCATTTAATTTCTAGAAAACCTGACTTCTGATGAGATTGTAAAACACTATTCTCTCTGTGTGTACATGCTCTGTCTCTTTCTGACTTTAATTTTCTAAAAATTAGTGTGAAATAATGAAATTAAAGGTGTTGCAAAGAAGGAAATAAAACCACTCTCATAGTAACGGACTAGAAAAACTAGCCCTAAAGGAAGAAAACTACATGAGAGAAGGATTACAAATTGAATGGAAAAAAAAACTGTATACTGTATAAGCACATATTTGTGTATATGTGTATATATATATATATATATGAAGAATTCAAATTTGAATGGCAAAAGGAAAATATACATATGCAAATATCCTTGATAAACTGCTGGCAATAAAAATATGATTGATGAAATATGAATCTAGGGAGGCTGTGTGGATATTAATAGATTCTGAAATTCCTGGATTTTCATTTAATAGCTTTCCATTCCTATGTGTCTAATTCATAAAACATGACTTTTATTTTTCATTTGCTTTAGAAAAATACAGTCCTCCTTGCCGTGCCCATGAAGATTCACTTGACTTGCTGATTCCTTAGGGTATAGATAAAAGGGTTCAGCATGGGAGCTATGGAGGTGTTTAGCACAGCCACCCCCTTACTCAAAGACACCCTGTCCTTTGCTGATGGATTCATATACATGAAAATGCAGCTGCCATAAGAGATGGAGATGACAATCATGTGGGAAGTACACATGAAAAAGGCCTTTGTCCTCTGAGTGGTAGAAGGGATCCTCAAAATTGTTCTGATGATATATGTGTAGGACAGAATTATTAATGCTAAAGTGAACAAGAGAATAAACACAGCACAGGAAAACCATACTATCTCTAGAAATTTGGTGTCTGAACAAGAAAGGTATAATAAGGGGAAATAATCACAATGAAAAAGGTCAATAACATTGGACTTACAGTAATCAAGTTGAAGGAAGAGCATTACTAATGGGAATATGGTTAAGAATGAAGCTACCAAGAGGCTAAGACAAGCAGTGTGCAGATTCTGTGATTCATGGTGGTCATGTAATGCAGCGGCTTGCAGATGGCAAAGTAACGGTCATAGGACATGTCAGCCAGAAGATAAAACTCAGTGACTCCCAAGAAAATGAAAAAAAATAATAATAATAATAACTGAGCCATACAATCACTAAGAGATGGTTTTATCTCCTGTAATAATGGTGGCCAGGAACTTGGGTATACTGACAGTTCTGAATGAAATTTATGATAAGGAGACATTTCTGAGGAAGAAATACATGGGGGTCTGGAGGTGGATATCCAGCAGGGTCAGGGTGATAATGGTCAAGTTCCCAGTGATGCTGAGCATGTAGGTGATGAGCAGAAAGATAAAGCTCACAACCTGAAGTTGTGGGTCATCTGACAGCCCCAGGAGGATAAACTCTGTTATTTCTTGTAGTTTCTCATTTTTCTTCTTCTTCTTTTGAGTAACCTCCAGGAGAAAACACAAACAGAAAACACAGAAAAGGGGGTTATACAAGTATAGCACTGGGATTTGGCTCTGAAAGGAAACCTACTATGCCCTGCTAACATAATTCAGGAGATTGTTTAAAAGTTAATGAAATAGATAACTTGTTTTGAAGTAAGTTTTTATGACATGTCAGATTTGTGTTTCACATAGAATGTTACTTTATAAAATCCCTAGTTTGCAAATTGGCATCAGGCTAAAAATATTTTTAAAAGTCTTATACAAACAACATATCCTTCACATGAAAAGCAAGGATTATAATCTATGTTTTTTCTTAACCTAGGAAATACAGGAAGAGAAAAGCTACCTCTTGACTCTTAAAAAGAGTCTCCACAGGATCCCCTCCTATTGGGATACTCTCTGTCTTTTCTTCAACCTCAGTAAATCATCCTATCCTAATGTCTGTCACCTAGTTTCTCATATAATGATTATTTCCTAGTGTAATATAGAAAAGGCAAAAGTGTCAGGAAAAAGGCCATTCAGTGCATATGTTTCAAAAAGGAAAATCATGGAAGATGAATCTTGAGTTATGTGACAGATTTCTAAGTTTTGAATCAAACTCACAATCACCTTCTCAACCTCCTACTCATGTGAAGCCCCAGATAATGGAATAAAGGAATCCTGGTCATGTATCTGTTTTGGTGGTCTTCTCAGATATTATTAGATAGTCAAGAGTAGAAAGGAGGCAGAGTGGCCATTAAGTATATTGGATCTGTGTCATGAGCTAAGAAAACCAAATTGTGTCAATATCTGGTTCTGCTCCTACTAAGTTGCTTCAGTCGTGTCTGACTCTGTAGGACCCCCAGATGGCAGCCCACCAGGCTCTCCGGTACCTGGGATTCTCCAGGCAAGAGTACTGCAGTGGCTTGCCATTTCCTTCTTCAATGCATGAAAGTGAAATGTTAAAGTGAAATCGCTCAGTCTTGTCTGACTCTTAGTGACACCATGGACTGCAGCCTACCAGGGTCCTCCATCAATGGGATTTTCCAGGCCAGAGTACTGGAGTGTGGTGCCATTGCCTTCTTCATGTCAATATCTAAAATAAAACATTACTTTCAGGAGAACACTTTTTTCTTCCAAATCTCTCTATCTACATACTATTAGCATTCTCTCTCTATCTATATGTGTATATTCTGATTTTTACATTATATTTGTATTTTATCTACAATAATATTCCTTTAATAGAAATTCTATTTTGTCAGGCTACTAGTATAATCCATGAAAGAGCAATAAAGTCTTTATTTGTCTTCATAACTAACAGTAGCAGAAATCATTTAACCAGTTTATTTCAATATCTGAATCATTGACTACAGTAAAGTCTTTGACTATGTGGATCACAACAAACTGTGGAAAATTCTTAAAGAGATGGGAATACCAGACCATCTTACCTGTCTGTTGAGAAACCTGTATGCAGGTCAACAGGCAACAGTTAGAACCAGACATGGAACAATGGACTGGTTCCCAATTGGGAAAGGAATACATCAAGGCTGTATTTTGTCACCCTGCTTATTTCAATTCTATGCAGAGTGAAGTGAAGTGAAGTAACTCAGTTGTGTCTGACTCTTTGCCACCGCATGGACTGTAGCCTACAAGGCTCCTCCCTCCATGGGATTCTCCAGGCAAGAATACTGGAGTGGGTTGCCATTTCCTTCTCCAGGGGATCTTCCCAACTGAGGGATCGAACCCGGGTGTTCCTATTTGCAGACAGATGCTTTAACCTGTGAGCCACCAGGGAAACCCCAGAGTACATCATGTGAAACACCAGGCTGGATGATGCACAAACTGGAATCAAGATTGCCCAGAAAAATATCAACAACCTCAAATATGCAGATGATACCACTCTAATGGCAGAAAGTGAAGAGAAACTAAAGAGCCTCTGGATGAGGGTGAAAGAAGATAGTGAAAAAACTAGTTTAAAATTCAACATTTAAGAAATTAAGATCATGGCATCCAGTCCCATCAATTCATGGCAAATAGATGTGGAAACAGTGGAAGCAGTGACAGATTTTCTTTCTTGGGCTCCAAAATCACTAAGGACAATGACTGCCGCCATGAAATAAAAAGATGCTTGCTCCTTGGAAGAAAAGCTGTAACAATCATAGACAACATATTTAAAAGCAGAGATATAACTTTACCAAAATGGTCCATATAGTCAAAGCTATAGTTTTTTCAGTAGTCATGTATGAATGTGAGGGTTGGACCATAAGGAAGGCTGAGCGCCCAAGAATTGATGCTTTCAAATGATGGTGCTGGAGAACACTCTTGAGAGTCCCTTGGACTGCAAGGAGATCAAAACAGTCAATCCTAAAGGAAATCAACCATTAATATTCAATGGAGGGACTGTTGGTGAATGAAGCAGCAATACTTTGGCCACCTAATGTGAAGAGCCAACTGATTGAAAAATACCCTAATGCTGGAAAAGATTGAAAGCAAAAGGAGAATGGGGCATCAGAGGGTGAGATGGTTAGATACCATCACTGACTCAATGGACAAGAATCTGAGCAATCTCTAGAAAATACTGAAGGACAGGGAAGCCTAACATGCTGCAGTCAATGGGGTGGCAAAAACCGGGACACTACTTAGTGACTGAATAACAACAACAATAACAAATTTCAATATCATTCATTTTGTGAATTCTCATTGATTTGTAGCTTTTACATTCTAGTGTCAGGATAGAACTTTTTACAATAGCATACTTAATTTCAAGGTGTGGGTTTGTTGATTTGTACTGTGTAATTTATTGTAACATTGTGAAAATTCTCACAATTTTTTTTTCTCTACAAACCTGAGCTCTCTTTTCATTTACTCCTCTGTATAGCAGAAAGTAGAGCTGCTGCTGATTTAGGGAAAATTCCAACTGAGGTCAATGGTGGCCAGTGCACTGGGAAAAAATGTGATGTTCACTTTAAAATGAACCTATGCTTTTGATAATCTTCAATGACTAGAGAAAAAAAGTTTAAGAGCATTTATAAGAAAAGCAAGCCTTACAAGCATAATTTCTTAGGCAAATGTATGGCAACTCAAGTATTTGATAGATATTTAAAATTTGAAAGTCATTGTTCTCAATGAACAATCCTCTGCAATTAACAGCTATTTATGACTCTAATCTGTAAATCATTTCTGGGGTGTGAGGTGTCAACCATTCCTGGGATGTTTTTGGTAATGTTATAAAGAATATATCCAAGTCTATAAGTCATCATTTCATACTTTCCTTACCAATGGCTCATTCACATTTTTTCTAGACCCAAGGATCTTAAGATAGCAACCTTCATGTTCCTTTATATCTCTTTCTTTTTAATGAATTCTAGGGTCTTGGATAGCTCAGTGTCAAATTAGGCTTGTGGAACTTTGAAAATGAAAATCAATCTATATAATAGCAAATATTTGCCATTGAGTTAAATAAAATTTGGGGTTAAATAAAATAACTGGAAATGATTTTTAGGACACATTTGCTATTTCATAGTAAATTATAAGAATGGCTTCTTTGAGAAAAGATCACCAGTATTCCCTAAATGCTACAATTTGAAAAAGCAACACTATGTAAACGTCTATTAGGGGTTGAGACATTGTTTTCCTTATTATCTAAATTGTGAGACATGGGTGGGAAGCTCCATAAATTCCACAATATAATTGGAAACAAAAGTTAGCTTCTCACATTCTCTATATGTACTGACTTTACTATTCCTAACTTTAAGACTCCTAAGAAGTCATAAGTAATGCTATGAACAAATATAAACTCAAAAGAGTTTGCACCATCAGTATTAATAAAGGTGCATACATGCTCAGTCATGTCCAACTCTTTGCCAACTCTATGAACTTTAGCCCTCCAGGCCCCTCTATCCATGGGATTTCCCAGGCAAGAATACTGGAGTGAGTTGCTGTTTCCTCCTCCAGGGGATCTTTCCAACCCCAGATCAAGAACCTGGGTCTCTTGAATCTTCTGCACTGGCAGGTGGATTCTTTATCACTGAGCCACGTGTGGAGCTTTGGCATTATTACACAGAATTCCAATTATCTGTCTTTCCCTATTAATTAAGGATCTTTTTATTGGTGTTAGGTTTATAAGTTAGGATAATTTGTCATAGAAGAGAACAGAATATTGGTTAAATTTTATACCTTGGGTAATAGTTTGGATTTATAACAACCTTAATTTTTTTTCTAGAATGATTTCTTCCACTGCTGACTGCACTTGCTGACATCTAATACCATGTAAGAACTTCATTATGAATGTATTAAAAAATTCATAAGAAGAGTCAATTTAGATTACTTTCAGATTATTACCTTAAGACTATTTTTGAATAGTCCTAAAGTTAGTTCAGAATTCTGTTTTTCTGACTCCTCTGAAAAAAGGAAACTTTCGTTTTCTTAATGGAAAAGGGGAGTCAAATCAAATTAGTCAGATCAACACACAAACCCATATGATTAGGAATAATGAAGGAAGAAAATATAATCATGTAAATCACTCTTAGAATGTGTGGGTTTCCATAGAGATATTATATTTCTCCCTAAATGTCTGTTTGTTAACTAGTATCTATATTTGAAGATAATTTTTAACCTAAACAGGAAAAGAAATTCTTATAAAAATATAGCATTGGGTCTTAATTTTAATTAATTTGTGTGAGATTATTGGGGATTTGCATTCCAAGAGGTCTGGATTAAAAATACATCTCTCTCTGAGTTATATGTTTTTTTCTTCCCCACTGTGAAAATGAGGATAATATTTCATAGAATTATTGTGATGGCTAACTTGTAAAAGTAAAATTAAATTATATAAAATTATAAAGCATGCATTCCCACACAGTAAATCCTGTTCTCTTTATTATTCCTACAAATAAAATCAATTATTACATTTGAGGAAGATGGTCCCACTATAAAACAATAGCAACCATTCTGGAGGAAACTTATTTGAGAGACAATGCTGTTTATGTACTTATCTCATTGATCTCACTGACTCACTGAAATAACCTTTTGTTACCTTTGAAGAAACTGACAATGAGAGATTAATTATCATAAGCAAAAGCATACAGTTAGTTAAACATCAAATTGGAATTCTATACTATTTCCTTCTGAAACTGAAGCATGTGATACTTATCAGACATATATTCAATGAGCAGGACCAAACTCAGAATAATTTTCTGAAAATTAATTAATTAGTTTGACAAACAGGAAACTTAAACAGACTCATTCTTCAGAATCCTTGATATATACAAGAAGAAATGGCAACCCCAAATTATTCATTATTTATTTCACCTGATGAAATGCTAAGCTAAGGATTAATAAATCAGTGCTAAGAAAAGGAAAGATTGCATTGGCTTTTACTTTACAATCTTACCTCTATTTCTACAAATGCATCACATTAAGTGGCAGAAACTATTTAAAAATATTGGTAACTATTTCAAGTTTAGGTTAAGATATTCAGCATTTGTAAAAATACTCTATCTCAACACATTTGCACTTATTTTCTTTCTATAGCTATTTTTCTTTGATGCATTTTGCTTTGTAGCCATGGGAGCAAAAATGGTAAAGGATCAGTCAGTCAGCTCAGTCGCTCAGTCGTGTCCGACTCTTTGCGACACCATGAATCGCAGCACGCCAGGCCTCCCTGTCCATCACCAGCTCCCGGAATTCACTCAGACTCACGTCCATCGAGTCAGTGATGCCATCCAGCCATCTCATCCTCTGTTGTCCCCTTCTCCTCCTGCCCCCAATCCCTCCCAGCATCAGAGTCTTTTCCAATGAGTCAACTCTTTGCATGAGGTGGCCAAAGTACTGGAGTTTCAGCTTTAGACTCATTCCTTCCAAAGAAATACCAGGGCTGATCTCCTTCAGAATGGACTGGTTGGATCTCCTTGCAGGCCAAGGGACTCTCAAGAATCTTCTCCAACACCACAGTTCAAAAGCATCAATTCTTTGGTGCTCAGCCTTCTTCACAGTCCAACTCTCACATCCATACATGCCCACAGGAAAAACCATAGCTTTGACTAGACGGACATTTGTTGGCAAAGTAATGTCTCTGCTTTTCAATATGCTGTCTAGGTTGGTCATAACTTTCCTTCCAAGGAGTAAGCGTGTTTTAATTTCATGGCTGCAGTCACCATCTGGTGAAGGGTAGCAAGATATTATTACTGTGGTTCTTTATGGACATGGTTTTTATATGGATTTTTAACCTGTATAAGCCACATGCAGTTTTATCACAACATATGCCCATGGTTCATGAGAAGTACTTCAGTGAATCAAATGTGCCAACAGAGCCAAGAGGAAAATACTCTAAGGATTATACATATATTATTAATATTTGTACCACTATTGAATTAATAAACTTGGTGGACAATGTCTAAATAGATAGAAAAGCATGAGAAGTAGGGCAGAAACATATGGAAGATTTGCAAAATTTTTGGAAGAGCTTTTCTGAATTTGATACATCAGGATTTCCCTAAAGTATAGACATTTCTTGACCTTGCTGACTGAAATATTGGGATGAATGAATCTTATGTGTAAACACTACATTTCCTTTCTTGTGTAATAAAATGTCCCCATAAAGTGGCTCACTAAGCTACTAAGTATAAAATAAGTTATTCAAAAGATTAGAGAAAAATGAAAAGAAGAATGAGATACAGTATCATGCTCAGTGAATTCCCATAGAAGGCATGAGAGAAATAGATTAAATACATTTTAAAGCCTTCAATATGTTCCAAGAATTTTCACAGGTCATTTTCCCTTAATGGTGCTAATTAAGTATCTACTATCCAGAGGCCTCTTTTAGTTTGATTGGTGTGCTGAGTTCTTGTAAATAATAAAAGCATAAAACCTAGGAAATCTGCAAAAATTTACAATTCAGATTCCTTTAATCTAATTTTCTTTTAAAATAAATTTATTTATTTTAATTGGAAGCTAATTACTTTACAATATTGTATTGGTTTTGCCATACATCAACGTGAATCCACTATGGGTGTACACGTGTTCCTCATCCTGAACGCCCTCCCACTACCATCCCCATACCATCCCTCTGGGACATCCCAGTGCACCAGCCCCAAGCATCCTGTATCATGCATTGAACCTGGACTGGCAATTCATCTCACATAAGATATTATACATGTTTCAATGCCATTCTCCCAAATCATCCCACCCTCACCCTCTCCCACAGAGTCCAAAAGACTGTTCTATCCAGCTATGTCTCTTTTGCTGTCTCGCTTACAGGATTATCATTACCATATTTCTAAATTCCATATATATGCATTAGTATACTGTATTGGTGTTTTTCTTTCTGACTTAATTCACTCTGTATAATAGGCTCCAGTTTCATCCACCTCATTAGAACTGATTCAAATGTATTCTTTTTTATGGCTGAGTAATACTCCACTGTGTACATGTACCACTGCTTTCTTATCCATTCATCTGCGATGGACATCTAAGTTGTTTCCATGTCCTGGCTATTACAAACAGTGCTGTGGTGAACATTGGAGTACACGTGTCTCTTTCAATTCTGGTTTCCTCGGTCTGTGTGCCCAGCAGTGGGATTGTGGGGTCATATGGCAGTTCTATTTCCAGTTTTTAAAGGAATCTCCACACTGTTCTCCATAGTGGCTGTACTAGTTTGCATTCCCACCAACAGTGTAAGAGGGTTCCCTTTCTCCACACCCTCTCTAGCATTTATTGCTTGTAGATTTTTGGATCGCAGCCATTCTGATTGGTGTGAAATGGTACTTCATTGTGGTTTTTATTTGCATTTCTCTGATAATGAGTGATGTTGAGCATCTTTTCATGTGTTTGTTAGCCATCTGTATGTCTTCTTTGGAGAAATGTCTATTTAGTTCTTCAGCCCATTTTTTTATTGGTTCGCTTATTTTTCTGAAATTGAGCTGCAGGAGTTTCTTGTATATTTTTGAGATTAATCCTTTGTCAATTGCTTTGTTTGCTATTATTTTCGCCAATTCTGCAGGCTGTCTTTTCACCTTGTTTTAGTTGCCTTTGTTGTGCAGAAGCTTTTAATTTTCATTAGGTCCATTTGTTTATTTTTGCTTTTATTTGCAATGTTATGGGAGGTGGGTCATAGAGGATCCTGCTGTGATTTATGTCAGAAAGTGTTTTGCCTATGTTTTCCTCTAGGAGTTTTATAGTTTCTGGTCTTATGTTTAGATCTTTCATCCATTTAGAGTTTATTTTTGTGTATGATGTTAGAAAGCGTTCTAGTTTAATTCCTTTACAAGTGGTTGACCAGTTTTCCCAGCACCACTTGTTAAAAAGATTGTCTTTTCTCCATTCTATATACTTGCCTCCTTTGTCAAAGATAAGGTGTCCATATGTGCGTGGATTTATCTCTGGGCTTTCTATTTTGTTCCATTGATCTATATTTCTGTCTTTGTGCCAGTACCATACTGTCTTGATGACTGTGGCTTTGTAGTAGAGCCTGAAGTCAGACAGGTTGATTCCTCCAGTTCCATACTTCTTTCTCAAGGTTGCTTTGACTATTCGAGGTTTTTTGTATTTCCATACAAATTGTGACATTATTTGTTCTAGCTCTGTGAAAAATACCATTGGTAGCTTGATAGGGATTGCATTGAATCTTTGATTGCTTTGGATAGTATACTCATTTTCACTATATTGATTCTTCCAATCCATGAACATGGTATATTTCTCCATCTATTAGTGTCCTCTTTGATTTCTTTCACCAGTGTTTTATGGTTTTCTATATATAGGTCTTTTATTTCTTTAGGTAGATATATTCCTAAGTATTTTATTCTTTTCATTGCAATGGTGAATGGAATTGTTTCCTTAATTTCTCTTTCTGTTTTCTCATCATTACTGTATAAGAATGCAAGGGATTTCTGTGTGTTGATCTTATATCCTGCAACTTTACTATATTAATTGATTAGCTCTATTAATTTTCTGGTGGAGTCTTTAGGGTTTTCTATGTAGAGGATCAGGTCATCTGCAAACAGTGAGAGTCTTAGTTCTTCATTTCCAATTTGGATTCCTTTTATTTCTTTTTCTGCTCTGATTGCTGTGGCCAAAACTTCCAAAACTGTGTTGAATAGTAGTGGTGAAAGTGCGCACCCTTGTCTTGTTCCTGACTTTAGGGGAAATGCTTTCAATTTTTCACCATTGAGGATAATGTTTGTTGTGGGTTTGTCATATATAGCTTTTATTATGTTGAGGTATGTTCCTTCTATTCCTGCTTTCTGGAGAGTTTTTATCATAAGTGGATATTGAATTTTGTCAAAGGCTTTCTCTGAATCTATTGAGATAATCATATGGTTTTTATTTTTCAGTGTGTTAATGTGGTGTATTACATTGATTGATTGGTGGATATTGAAGAATCCTTGCATCCCTGGGATACAGCCCACGTGGTCATGGTGTATGATCTTTTTAATGTGTTGTTGGATTCTGATTGCTAGAATTTTGTTAAGGATTTTTGCATCTATGTTCATCAGTGATATTGGCCTGTAGTTTTTTTTTTGTTTGTTTTGTTTTGTTTTTGTGGCATCTTTGTCAGGTTTGGGTATTAGGGTGATGGTAGCCTCATAGAATGAATTTGGAAGTTTAACTTCCTCAACTCTTACTCAAACTCTTTCAATTTTCTGGAAGAGTTTGAGTAGGATATCTGTTAGCTCTTCTCTAAATTTTTGGTAGAATTCAGCTGTGAAGCCATCTGGACCCGGGTTTTTGTTTGCTGGACGATTTCTGATTACAGTTTCAATTTCCGTGCTTGTGATGGGTCTGTTAAGATTTTATATTTCTTCCTGGCCCAGTTTGGAAAGTTGTACTTTTCTAAGAATTTGTCCATTTTTTCCAAGTTGTTCATTTTATTGGCATATAATTGCTGATAGTAGTCTCTTATGATCCTTTGTATTTCTGTGTTATCTGTTTTGATCTCTCCATTTTCATTTTTAATTTTATTGATTTGATTTTTCTCCCTTTGTTTCTTGATGAGTCTGGCTAATGGTTTGTCAGTTTTATTTACCCTCTCAAAGAACCAGCTTTTGGCTTTGTTGATTTTTGCTATGGTCACTTTTGTTTCTGTTGCATTTATTTCTGCCCTAATTTTTAAGATTTCTTTCCTTCTATGAACCCTGGGGTTCTTCATTTCTTCATTTTCTAGTTGCTTTAGGTGTAGTGTTGGGACAGGGGGTCCTAAGATGGTGGACGAATAGGACAGGAAGACCACTTTCTCCCCCAGAAATTCATCAATGGAACATTTGAACGCTGAGTAAATTCCACAAAACAGCTTCTGAATGCCAGCAGAGGACATCAGGCACCCAGAAAAGCAGCCCATTGTCCTTGAAAGGAGGTAGGAAAAAATATAAAAGATAAAAAGAGAGGCAAAAGAGGTAGGGATGGAGCTCCGTCCAGGGAAGGGAATCGTAAAAAAGAGAGAAGTTTCCAAACACCAGGAAACACTCTCACTGCCGAGTCTGTGGTGAGCCTTGGAACCATAGAGGGCAACATAACCAGGAGAAAAAATAAGTAAATAAAACCCACAGATTATGTGCCAAGGGTAACTCCCCCAGTGAAGAAGCAGTGCAGATGCCTGCATCCACCACTAGCAAGCTGGGGTTGGTCAAGGAGACATGGGCTACCTTGCTTAGAGTAAGGACCGGGTCTTAATGCTCCAAGGGCAGTCTGAGGGAACTAACTTGGACTAGCAAACCAGACTGTGGGATAGCCACCTCGCAAAAAGCACTAAGCTAAGACACCGTCAGGCCCACTCACAGAACAAAGGACTGAGCAGAGATAGCCCGGCCCAGACAGGCGAGGGCAGGCAGAGCCGAAAGGGGGCAATCACGGCCCCAGAGAGGCATCATCTACCAAACTGCAAGAAGGCTTTGTTGCTAACCAAGACTTTTTCAGATTCTGGACAGTCAACATCCTCCTGAGAAGATGTGCCGGTTGTACACCCAGCAAACCAAGCAGCAGGGACAGGGGAGGCCATAAGTCCCAGCGACCTTTAATCAAATTTTAGAAATGACCAAAAAAATCTCCACATCTTTTGACTCAATCATTGTTATTCGTTAAACAAACATTGAGAACCTGCTGTCTTAGGTACTATAGGACACTGTAGATACAATAGAATCAAAATAGATATGAACCCACCTTTAGTCAGCTTGCTGAGGAATCTCCAAACACAAATCTGAGGATAGACATCCTCAGTAAAGATTGAAGAGGCCCGCAGAGTCTCTAGGTGGACTGAGTAGTGATGGTTTCCCCTGAACAAATCCAGCTTTAAAAGACTGAGAGGTGGCTGTTTTATCAAATGTGTACATAACAACAAAAGTTTACAAGGAACATAAAGAAGAGAAAGTGATGCAAATAAAATGAATCTCAAAAAATAGACCCTAAGTAAATGTAAGTTTAAGAACACTTGACAAAGAATTCAAAGTAATTGTCATAGACATGAGTATTAAGTTCTGGAAAGTGGCAGTGTTTTAGTTATATTACAATTATTTTTAATTATTTGATTCTAAATATAATTTACTATGTATTTTTATGGAATTCACATATAAATTCTATAAAAATACATAATATCATGATCAATATTTACCTTCAACATATATATATTGAGTTTCACGGAAAAAAAAAAAAAAACTCTAAAAGTGCAATGCACGAGTACATATTATCTCTTTGGACTGAATTTCGTGTACTATCACACAGAATACATTGCTTCTTTACACCATAGGAAACTATCAGTTTTCACCTTGAAAATACATAGGAAATTACACACTCATTTTGAAACTCTACATTTGAAGTACAGTCTGGTACTTCATTGGATCCTTTCAGGGACTGATTTACAGAACTAAAATGATCTTTTCACAATGAGCTTTGTCTTAAAGAAATATATTTCAATCTACAAAAATTCTGTAGGAGGAATAACTTTATAAAATGTCAATAAGCAATGCACTGGAAAAGCTTAGCTTGGAAGTAAAAGTAACAGATTGGGAAATATATTAACTGTCATGTGGCAGGTTACCAGAATAGATGGTTAGGAATTTCAGGATTTAACCTGATTGTTCTTTAAAGTGTCCTTTATTTTTGACCAAAAAAATATATATTGGCAGAAAAGACTGCTTTATAGACCATGTCTTTGGAGGCTTGTTTCACTTGCTGGTTTCTCAGGGTATATTGAGAATAGCTATCCCTTTTGTCAATGATGTCTTTTCTTTGGGGAGGGATTAGCATACATGAAAATGAACCTTCCATTAGAGATGGAGATGACAATAATGTGAGAAGAAGTAGAGAAGGCCTTTTTTCTCTGACTGGCAGATGGAATTCTCAGAATAGTCCTGATAATGTATGTATAGGACAAAATCATTAATGCCAATGTGAATAGCAAACTAACCAAAGCAAAGTAAAAACCCATTACTTCTAGAAGCCATGTATCTGAACAAGACAATTGTAAAAGGGGGAAATAGTCACACAAAAATTGATCAATGACATTGGAAGCACACTAATCCAGCTGGAGGAGAAGCATAAGGGGTGAGAAAATGGTCAGAAACCCGCCCAGCCATGCACAGAGCACAAGCTGGTGGCAGAGTTTCCTGCTCATGATGGTTGTATAATACAGGGGCTTGCAGATGGCAACATATGACAATGGCAGTTAGAATGTAAAATTCAGTCACACCCCCTTGAAAATAGAGAAAAATAATTGGGCTGCACATTTGTAAGAAATAGTCCTGTCCTTGATGATATTTGCCCCCAGAAATCTAGGGATGCACACAACAGTAGAGGAGACTTCTGAGAAAGAGAAATTTTGGAGGAAGAGATACATGGGCATCTGGAGATGGGAGTCCACCCAGGTTAGGGTGGTTGTAGTCAGGTTTCCCAGTGACACTTAATACATATGTGATAAATAAAAAGAGGAAAATCACAATATGAATATCAGGATCATCAGAATGGCCTAGGAGGACAAACTCTGTGGTCACTGTATGGTTCATTTTTCTCTCTCTTTTTTTTTTTTTCTTTTAAATATACTTAGGTGGAAAGTACATTAGAGTGAATAGATGAAAGGTATAATTCATTGTGACCAATATCATCATCATTAATGCAGTTCTAAAACTTTCTCTATAATTCATGTCAATGGTATTTTATTTTGATTATCTTATTTGCATTATTACTTAAAACATATTTCTGGATCCTGCTTTACATACTAATTCTATGATTCTAAATCTGGGAGATAATAGGAAATCTTCATACAGTAAATTGAATTATAGAGAGATGATAAGTGAAATAAATAAATGCTTTTTTGCTTTGTCCAATTAAATCATTGTAGTTTTGTTAGAATAATCCTATAAAATATACGTTTTTCTTTTTTTCTGTTATCTATTTGTTAGAAGATACTACCACCTAAAACAGAAATGGATGATCTCACTTCCTTCACAAGATCAAAATGAAACATAAAAATCTAAAGTAACAACCCAATACTTTTATGATACAAGAAATTAATGATTTATGTAGCAAATAAAATAAATGTTTAATGATGAAATAATTTAGTTACTAATTTTATTTTATTCATATTTATGAATGTAATTATAAAGATAATATGAGAATACTGTATATATTTTACATATGTATTTACAATAAATAGAATAACCTAATTATTTTAATAAGGGACATATTCACTTATTCAATGATTTGTCTTATAATTCCATTGAAATCCTTAATATTTGGCATACAAGACCACCTGACCTGCCTCTTGAGAAATCTGTATGCAGATCAGGAAGCAACAGTTAGAAATGGACAGGGAACAACAGACTGGTTCCAAATAGGAAAAGGAGTACGTCAGAGCTGTATACTATCCCCCCACTTATTTAACTTATATGCAGAGTACACCATGAGAAACACTAGACTGGAAGAAACACAAGCTGGAATCAAGATTGCCGGGAGAAATATCAATAACTTCAGATATGCTGATGATACCACCCTTATGGCAGAAAGTGAAGAGGAACTAAAAAGTCTCTTGATGAAAGTGAAAGTGGAGAGTGAAAAAGTTGGCTTAAAGCTCAACATTCAGAAAACGAAGATCATGGCATCCAGTCCCATCACTTCATGGGAAATAGATGGGGAAACAGTGTAAATAGTGTCAGACTTTATTTTGGGGGGCTCCAAAATCACTGCAGATGGTGATTGCAGCCATGAAATTAAAAGATGCTTACTCCTTGGAAGGAAAGTTATGACCAACCTAGATAGCATATTCAAAAGCAGAGACATTACTTTGCCAATAAAGGTCTGTCTAGTCAAAGCTATGTTTTTTTCCTGTGGTCATGTATGGATGTGAGAGCTGGACTGTGAAGAAGGCTGAGTGCTGAAGAATTGATGCTTTGCACTGTGGTGTTGGAGAAGACTCTTGAGAGTCCCTTGGCCTGCTAGGAGATCCAACCAGTCCATTCTGAAGGAGATCAGGCCTGGGATTTCTTTGGAGGAAATGATGCTGAAGCTGAAACTCCAGTACTTTGGCCACCTCATGCGAAGAGTTGACTCATTGGAAAAGACTCTGATGCTGGGAGGGATTGGGGGCAGGAGGAGAAGGGGACGACAGAGGATGAGATGGCTGGATGGCATCACTGACTCGATGGATGTGAGTCTGAGTGAACTCCAGGAGTTGGTGATGGACAGGGAGGCCTGGCGTGCTACAATTCATGGGGTTGTGAAGAGTCGGACACGACTGAGGGACTGAACTGAACTGAACTCAACTGATGATGTGCTAGGAATGTACATGTGGAAACAGTTTTATGCTTTAGCTTAAAATGATATGCAGTATTTATATACTTTTCATTTTGCACCGAAGCATAAATTGAAAACTCCTTGCCTCAGATCTTAGCAGCTCTGTTACCCATATTGTAGCCCAGTGC|transcript_ablation|HIGH|LOC100298808|100298808|Transcript|rna-XM_002687487.1|protein_coding|1/1|||||||||||-1||||ARS_UCD1.2_refseq106.gtf.gz|||,CAATATTTACCTTCAAAAAATGTATTGAATTTCACAAAATAAATATCTTGACATTAAAAGTCTGATGCACGAGTACGTATCTCTTTGGACTGAATTTAGCATATGACGACTAAAAAAATATAGTCACAACCTGAAAGAAGAGAGCTATTTTATTTGATGGGAATGTTTAGGACTCTGAGCCCAGTAAACAGCACCTCAGTAGCTCTGAGAAAACTGCTTCAAGAAGACAGGAGAGGGAGTCAGACTATATACAAGTTCGCAACAAAGAGAGCAGGCAGTCTGAACACCAAAGATCAGGTATCAAATTAAGGAATTTAACGTTCTAGGTATGGGAAGATGCAAGCCTCTAGGTCCACTGAATTAATTCTTTTCATAAACACCTCAGCTGCTACTGCTACTGCTAAGTTGATTCAGTCGTGTCCGACTCTGTGCGACCCCATAGATGGCAGCCCACCAGGCTCCCCCATCCCTGGGATTCTCCAGGCAGGAACACTGGAGTGGGTTGCCATTTCCTTCTCAGCTATCTGGGGCCATATCCGGTTCCCTTGTTCATCTTAAAGAGTTGCAAGTGGCTACTTCTTGCATCACCCCCAGGTACTCAGCAATCACCATGAGGGAATGAGACTCTACTGATTCTCAGTTTTGGGAGCTCTCATTCACATTTGGAGACCAGAAATTGCTGATGGCTGTGACGTTTCTTGTTTGTTGATATGACAGGAGATATTTTCACTTCACACATAATATCACACAGAATATATAGGTTCTTTAAACCATAGGAAATATTAATGTTCATCTTGAAAATACACAGGAAATTACACACTCATTTTGAAACTCTGTATTTGAAGTACAAGGTGGTATAATAGGATCTTTTCAGGGACTGATGAAGAGAATTAAAACCATCTTTCACATTGTGCTATGTCTTAAAGAAATGCATTTCATTTTTACAAAAGTTCTGCATTAGAAATAACCTTATTATATTTTTAAATGTCAAAAAATAATACACTGGAGAAACAGGAATGGAAGTAGAAGCAGCAGACTGGAAAAATAATATATTAACTGTCAGGTGGCATGTTAAGAGACTATAAAGACCAACCATAGTTATACAGACTTTAAGGGACTTCAGGAATTAGCCAAACTGCCCTTTAAAGTTGACCAAAAAAATCATTTATTGGCAGAAAGGACTGCTTTATAGACCATGTCTTTGAAGGCTTGTTTCACTTGCTGGTTTCTCAGGGTGTAGATGAAGGGGTTCAGCATGGGGGCCACAGAGGTATTGAGAATAGCTACTCCTTTTGTCAATGACGCCATTTCTTTGGCTGAGGGATTAGCATACATGAATATACAGCTTCCATAGGAGATGGAGATGACAATCATGTGAGAGGAACAAGTGGAGAAGGCCTTTTTTCTCTGACTGGCAGATGGGATTCTCAGAATAGTCCTGATAATGTACATATATGACAAAATCACTAAGGCCAAAGTGAATAGCAAGGTAACCAAAGCAAAGTAAAAACCAATTATTTCTAGGAACCATGTATCTGAACCAGACAATTGTAAAAGGGGGAAATAGTCACATGCAAAGTGATCAATGACATTGGAAGCACAGTAATCCAGCTGGAGGAGAAGCATAAGGGGGGGAAAATGGTCAGAAACCCACCGAGCCAAGCACAGAGCACAAGCAGGCTGCAGAGTTTCCTGCTCATGATGGTTGTGTAAAACAGGGGCTTGCAGATGGCAACATAGCGGTCATAGGACATGGCGGTCAGAATGTAAAATTCAGTCACCCCCATGAAAATAAAGAAAAATAGTTGGGCTGCACAATTGTTGTAAGAAATAGTCTTGTCTTTGGTAATAATTGCCCCCAGAAATCTAGGGATGCACACAGTAGTAAAGGAGATTTCTAAGGAAGAGAAGTTTCAGAGGAAGAAATACATTGGTGTCTGGAGATGGGAGTCCACCCAGGTTAGGGTGATGATGGTCAGGTTTCCAAGTGACACTTAATACATATGTGATTAATAAAAAGAGGAAAATCACAATCTGAAGCTCAGGATCATCAGAAAGGCCTAGAAGGACAAACTCTGTGATCACTGTGTGGTTCATTTCTTTCTCTTTTTCCCTTCCTTTTTCTTCTTTTAAATATATTTAGATAGAAAGTGTATTAAAGGAATAGATGAAAAATATAATTCATGATGAACAATATCATCATCATTTCTAAAGCATTCTATCTAATTCATGCCAATATTGTTTTCGTTTAATACCTTATTTACAATTTTTCTTAAAATGTATTTGTGGGTCATGTTTTATATAATAGTTCTCTTATTCTAAATCTAACAGGAGAAGTTAGGAAATCTTTATATGAGTCATATTACTCAGAGATGATAAATGAATTTGATACTTTTTGCTTTGTCTAGTTTATGCAAGTCCTTGCAGTTTTGTTGGGATAATCCTATAAAACATACATCATTTTTTGTCAGGTATCAGAAAACACTGCCATCTAAAAGAGAAGTGGATGATCTTAATTCCATCATAAGATATAGATGAAACTTAAAAGAATAAAGTAACAACACCTTTTATGAAACAAGAAATCAATTCACGATTTTCTTAGCAAATAAAATAAACTTTAAAATATTTAATGATTAATAATTTAATTACCAGCTTTATTTTTATATTGGGGTTTTGGAATGTAATTATCAACATGAATAGGCTATAGGTATTAGATATTATTTACAAGAAAATATAATTATTTTATATATTAAATATCATTCACTTAATGGTTTATCTGATAATTCCTTTGAAATCATTAATGTTTGACATTCTCTAAGATTTTCTATGCATATATGTATAGAAACTTTATATATATACAAGACTGTGTATATTTTTGAGCTTAAAAGAATATGCAGTATTTATCAATTTTTTATTTTGCACTGAAGCACGAACTGAAAAATAACTACTTGCCTCAGATAGTAGCAGCTCTATTACCCAGACTTCAGCCCAGTACATTTTCCATTTGAACATCATTGCTTCTCAGCTATTAAACTTTATGAACAACTGTTTTATTCCCTTGGAGTTCGACCCCACATTTATCTTTTACATGAGGTGACTAATCCAAAAGGATATTCCAGAAATGTAGAGGAAAACCTCTCCTATTAATCCAAAGCCATTCAGCTGATTCCCAGCTCCACTGGATGTTTCTATCATTCTGCGTATCTGGTTTGCTAAAATCATAATAGCTTCCTTATCTTATTTTAGACATTCACATTTCTGCTGTGAATAATAGAAGATAAATCATCGCTACTCTGCCAGACACTAGTAAACATCACACGAATCAAATTTGATTATTTTTTATCTATTTTATGATGATTCATGAAAAATAAAAATGGAATATCAAAACTTTAAGAAGATATGGAACTTCTATCATCCTCTTCAATAACGTTGGTCTAGAAGTTTAAGGGAGCAATATTTAAAGTGAGAACTGCAAGTGACATGGCAACGTGGGGTATTATGAGTGTAGAGTCTTAAACTAGGATCTGGCATTTAGTTGCACTAAATGCTCAAATATTCAAGTTTAGCTGTTGTGACTTATGAAGAGAGACCTGTGTTGATCTCCTGGGAACAAAGACCAGGCAACAGCTGTGCTATGACATGGAACGTCAGGGGTTTCTGGAAGCTACCATTGGTGTTCTCAGAGCCTCCTGACTCTCTTCTATAGTGAATCTCTCTTGGGAATGTTTATGTTCATCCCACAGAAGAGTTCAATGGGGACTTCTACAAAATAATACTTTTTTCATTTATCACAATTATTTACTATTTTTGACTAATAAAATAGATGTGAAATCTTACAAAAATAGCACTCAGTCGACTTTAGTTTTAGTCATATTCTTGGCACATGAAAGTTTTCTACATATACACTTCATTACTTATCCTTAGACTTCATTATTGTTGGAGCTTCAAGGTTCTTTCATAATTCTAAGTTATATAAGAATTTTATTAAATATTAAGAGTAACAAGGGAAAAATAACATACAAGGGAACTTCCATCAGGTTATCCACTGACTTTTTAACAGAAACTCTACAAGCCAGAAGGGAATGGCATGATATATTTAAAGTGATGAAAAGAGAAGAACCTACAATCAAGAATACTCTACCCAGCAAGCCTCATTCAGACTTGATGGAGAAATAAAAAGCTTTCCAGATAAGCAAAAATTGAAAGAATTCAGCACCACCAAACCAGTTTTACAACAAATGCTAAAGGAACTTCTCTAAGCAGGAAACAAGACAAGGAAAAGACCTAAAAAAATAAACCCAAAACAATTAAGAAAATAATAATAGGATGATACATATTGATAATCACCTTAAATGTAAATGAGTCAAATGCATCAACCAAAAGACGTAGACTGACTGGGTGGATGAAAACCTGTGCATATATGTACTTCCAAATACTATATCTCTCTGCTTAACCTCCCAAACAATATGGAATTATTTTATATTATTAGGTTAATCATGTTCCCATTACAGCTTGCAATTGCACTGATCTTTAAATGCTCTCTGGCTAATGATTGTGAAAATTGAAAAACATCTTTTACTATTGTGATTATGTAACTATTACTCCTTAATATCATTGTATCATGATTGGTCAACAATAGAATTCTATATCATCAACACTAACATTTAATAGGAAAACCTATAATCACCTTTTAAAATAAAGATGCATATCTGAAATATCTTGGAATTTTTTGAAAAATACAAATGCCCAGGTATTGCTTTTTTCCTCCAAAGCTCCAGATACGATTCTAAGGAGCAGCCATGTTTAAGAAGAACTGGACCACAGGATGATCTTTTACTTTTATTTAGTTGGTTTCACTTTTTCTATTTCATATTCAGTGTTCCCATCTCATTTAGCTTTTGTTTTCAGATTTCTCCATCTCTTCTACTTTTTTTTTATGTCCTTTTCTCAAGCTTTTATCAAGCATAGTAGAACAGTTTTCATATACATATATATATATATAAATAGTATTTGTAGGGTATATATATATACATATACATATAAATTAATAAATTTAGAAATTCATAAATTTTCTAAGATATATGAATTTTTTCCTAAATAAAAAATTTGACATTTTGACTCAACTTGACTTCATATTAATAAAATGCTATATTTCTAATTATAAAAATAGATATACAACAAGCAACAAAGTTTTATTATATCACATAGGGAACTATAAACAATATCGTGTAATAACCCATAATGGAAAATAATTTGAAAAATAATATATGTGTATATGTGTAACTGAATTACCTGGCTATGTACCTGAAACACTGTAAGTCAACTATACTTCAATAAAGTATATATGCTAAGAAATTTTAAAAAAGAAATGGAGCTTTATGGTACTCAAGGATGAGATTCTGCAAAGTATTTTAAGGTCACTATAGAAAAGTATTCTACACTATAAAGTCTTTTAAGCATATAAAAGACTATGTAAATAATCAATAACACGTCACAGACCATAACAATGTTTACTGAGCTTAAAAAAAAAATTAGAAACTCATATATATATATATATATAAATTCTTTACATTATTAATAGTACTTCTAATAATAATGAGGAGGAGAAAAAGAAAGAGGAGGGTAGAGATAATTTTTTTTCAGCAATGACTATAGTCTGGGATGACCCAGAGGGATGGTATGGGGAGGGAGGTGGGAGGGGGGTTCAGGATTGGGAACAAGTGTACACCCATGGCGGATTCATGTTGACGTATGGCAAAACCAATACAATATTGTAAAGTAACTAGCCACTAATTAAAATTAAAAAAAAAAAAAAAAACTATAGTCCAGACCTAAATCCCAGGGACAGGGGAGCCTGGCAGGCTGCCGTCTATGGGGTTGCACAGAGTCAGACACGACTGAAGTGACTTAGCAGCAGCCTCAGCAGCAGCAGACCTATTTTAATTGTTTTCTTCATATTGCCTCTTCGAATCCTGCCAACAACTTTATGAGGTACCCTTAAATGTTATTCTCTTGCCGAAACATGTGTCTTATCTTTTTCTCTGAAAATATTTTATAAGATTGTTGCCCAATTGGTCAAAGTTTATGGGAAATTTTAAGACAGCAAGTGGATAGACTATCTATAGCCTATTGGGCAAATTTGGCTCATGAACTATTTTTATTAAAAGCTTTATTAGACATGCTTTAGCCCTTTCATTTACATGTTGTTCATAGCTGCATCCACACTACAGAGAGGGACAGTTAGTTACCTCAAGGACTTATGGTCTACAAATTCTAAATTATTAATATATGACCCTTTTATAGAAAAAGTATATCTTGACTGGTGATATTGATAATCAAAATGCTCATACAGTTTGCAAACATTTATACTAACCACTAAGGAATTTGCATAGTGTTATGTAGAGAGCTGTATTATCTGATAATATCAACATAAACTCTCTCATATCTTTTGCAATAATTTTACAGTTCTTTTAATTACCAGAACTACACCTATCTACAGTCTATGGTATATATTTTTTTTGAGTTATTAAGAAGTCACAGTTATCAATCAAGTCTAACTTCAGTATTTTCACATGTTTCCAATTAAGCTTAGAAATTATAAATGTCCAGCATGAGGGGAGGAAAAAGTAACTGCATGACTTCCCTACAGTGTGGAAATCGCCTCAGTATGGTTTATGTTATTTTCTGTGTGTTTCAGCAAATGATGTATCTAAGACTCTCAACTGAGTATTGTACAAGAATATCAAAACTTAGTTCAATGAATTATGATTACAGTCTTTCTATAATAATGGTTTAAAAGTGTAGGATGAGTTTGAGCACTCTCCATTATTATTTCAATTTTTTTTTAAGATTTTTTTTAAATTTTATTTAACTTTACAATATTGCATTGGTTTTGCCATATATCAACATGAATCTGCCCCAGGTATACATGTGTTCCCCATCCTGAACCCTCCTCCTTCCTCCCTCCCCATACCATCCCTCTGGGTCTTCCCAGTGCACCAGCCCCAAGCATCCAGTATCGTGCCTCGAACCTGGACTGGCGACTCGTTTCATATATGATATTACACATATTTCAATGCCATTCTCCCAAATCTTCCCACCCTCTCCCTCTTCCACAGAGTCCAAAAGACTGTTCTATACATCAAAGTCTCTTTTGCTGTCTCATATACAGGGTTATTGCTACCATCTATCTAAATTCCATATATATGTGTTAGTATACTGTATTTATGTTTTTCCTTCTGACTTACTTCACTCTGTATAATAGGCTCCAGTTTCATCCACCTCATTAGAACTGATTCAAATGTATTCTTTTTAATGCCTGAGTAATACTTCATTGTGTATATGTACCATGACTTTCTTATCCATTCATCTGCTGATGGACATCTAGGTTGCTTCCATGTCCTGGCTATTATAAACAGTGCTGCAATAAACATTGGGGTACACGTGTCTCTTTCCCTTCTGGTTTCCTCAGTGTGTATGCCCAGCAGTGGGGTTGCTGGATCATATGGCAGTTCTATTTCCAGTGTTTTAAGGAATCTCCACACTGTTCTCCATAGTGGCTGTACTAGTTTGCATTCCCACCAACAGTGTAAGAGGGTTCCCTTTTCTCCACACCCTCTCCAGTATTTATTGCTTGTAGACTTTTGGATTGCAGCCATTCTGACTGGTGTGAAATGGTACCTCATAGTGGTTTTGATTTGCATTTCTCTGATAATGAGTGATGTTGAGCATCTTTTCATGTGTTTGTTAGCCATCTGTATGTCTTCTTTGGAGAAATGTCTATTTAGTTCTTTGGCCCATTTTTTGATTGGGTCATTTATTTTTCTGGAGTTGAGCTGTAGGAGTTGCTTGTATATTTTTGAGATTAGTTGTTTGTCTGTTGCTTCATTTGCTATTATTTTCTCCCATTCTGAAGGCTGTCTTTTCAGCTTGCTTATAGTTTCCTTTGTTGTGCAGCAGCTTTTAATTTTAATTAGGTCCCATTTGTTTATTTTTGCTTTTATTTCCAATATTCTGGGAGGTGGGTCATAGAGGATCCTGCTGTGATGTATGTCGGAGAGTGTTTTGCCTATGTTCTCCTCTAGGAGTTTTACAGTTTCTGGTCTTTCGTTTAGATCTTTAATCCATTTTGAGTTTATTTTTATATATGGTGTTAGAAAGTGCTCTAGTTTCATTCTTTTACAAGTGGTTGACCAGTTTTCCCAGCACCACGTGTTAAAGAGATTGTCTTTAATCCATTGTATATTCTTGCCTCCTTTGTCAAAGATAAGGTGTCCATATGTGCGTGGACTTATCTCTGGGCTTTCTATTTTGTTCCATTGATCTATATTTTTGTCTTTGTGCCAGTACCATACTGTCTTGATGACTGTGGCTTTATAGTAGAGCCTGAAGTCAGGCAGGTTGATTCCTCGAGTTCCATCTAACTTCTCTCGTGCCTTCTATGGGAATTCCCTGAGCATGATATTGTATCTCATTCTTCTTTTCATTGTTCTCTATTAAACTTTTGAATAATTTATTTTATACTTAATAGCTTAGTGCACCACTTTATGGGGACATTTTATTACACAAGAAAGGAAATGTAGTGTTTACACATAAGATTCATTCATCCCAATATTTCAGTCAGCAAGGTCAAGAAATGTTTATACTTTAGGGAAACCCTGATGTACCAAATTCAGAAAACCTCTTCCAAAAATTTTGCAAATCTTCCATATGTTTCTGCCCTACTTCTCATGCTTTTCTACCTCTTTGGACATTGTCCACCAAGTTTTCTAATTCAATAGTGGTACAAATATTAATAACATATGTATAATCCTTAGAGTATTTTCCTCTTGGCTCTGCTGGCACATTTGATTCACTGGAGTACTTCCCATGAGCCATGGGCATATGTTGTGGTAAAACTGCATGTGGCTCATGCAGGTTAAAAATCCATATAAAAATCATGTCCATAAAGAACCACAGTAATGATATCTTGCTACACTTCACCATTTTTTTCTCCCATGCATGGCTACAAAGCAAAATGCACCAAAGAAAAAAATAGCTACAGAAAGAAGATAATTGCAAGTGTGTTGAGATAGAGTATTTTTACAAATGCTAAATATCTTAACCTAAACTTGAAGTAGTTACCAATATTTTTTTAATAGTTTCTGCCTCTTAATGTGATGCATTTGTAGAAATAGAGGTAAGATTGTAAAGTAAAAGCCAATGCAAACTTTCCTTTCCTTAGCACTGATTTAATAATCCTTAGCTTAGCATTTCATCAGGTGAAATAAATAATGAATAATTTGGGGTTGCCATTCCTTCCTGTATATATCAAGGATTCTGAAGAATGAGTCTTTTTATGTTTCATGTTTGTCATACTAATTTATTAATTTTCAGAAAATTATTCTGAGTTCAGTCCTACTCATTGAAAAATGTCTGATAAATATCACATACTTCAGTTTCAGGAGGAAATAGTATAGAATTCCAATTTGACCTTTAACTAGCTGTATGGTTTTGTTTATAATAATTAATCTCTCATTGTCAGTTTCTTCAAAGGTAACATAAGGTTACTGCAATGAATCAATGAGGTCCATGAGATAAGTACATAAACAGTACTGGCTCTCAAATAAGTTTCCTCCAGAATGGTTGCTATTGTTTTATAGTGGGACCATCTTCATCAAATGTAATAATTGATTTTATTTGTAGGAATAATAAAGAGAACAGGATTTACTGTGTGTGAATACATGCTTTAAAATTTTATATAATTTAATTTTACTTTTAATCATTAGCCATCACAATAATTCTATGAAATACCACCCTCATTTTTACAGTGGGGAAGAAAAAAAAACATATTACTCAGAGAGAGTTGTATTTTTAATCCAGATCTCTTGGGATGCAAATCCCGAATAATCCCACACAAAATAATTTAAATTAAGACCTAATGCTATATTTTTATAAGAATTTCTTTTCCTGTTTAGGTTAAAGATTATCTTCAAATATAGATACTAGTTAACAAACAGATATTTAGGGAGAAATAGAATATCTCTACGGAGAAGGCAATGGCAACCCACTCAAGTACTCTTGCCTGGAAAATCCCATGGATGGAGGAGCCTGGTAGGCACAGAGTTGGACATGACTGAAGCAACTTAGCAGCAGCAGCAGCAGCAGAATATCTCTATGGAAACCCACAGATCCTAAAAGTGATATAGGTGATTATATTTTCTTCCTTCATTATTCCTAATCATATGGGTTTGTGTGTTGATCTGACTAATTTGATTTGACTCCCCTTTTCCATTAAGAAAAAGTAACTTGCTTTTTTTCAGAGGAGTCAGAGAAACAGAATTCTGAACTAACTGTTGGACTATTCAAAAATAGTCTTAAGGTAATAATCTGAAAATACTCTAAATCGACTCATGAATTTTTTAATACGGTCATAATGAAGTTATTATATGGTTAGATGTCAGCAAGCACAGTCAGCAGTGAAGCAAATCATTCTAGAAAAAAAAAATTAGGGTTGTTATAAATCCAAACTATTACCCAAGATATAAAATTTAACCAATATTCTGCTCTCTTCTATGACAAATTGTCCTAACTTATAAACCTAACACCAATAAAAAGATCCTTAATTAATAGGGAAAGACAGATAATTTGAATTTTGTGTCATAATGCCAGAGCTTCCCACATAGCTCAGTGATAAAGAATCCACCTGCCAGTGCAGAAGATTCAAGAGATCCAGGTTCTTGATCTGGGGTTGGAAAGATCCCCTGGAGGAGGAAACAGCAACTCACTCCAGTATTCTTGCCTGGGAAATCCCATGGACAGAGGGGCCTGGAGGGCTACAGTTCATAGGGTTGCAAAGAGTTGGACATGACTGAGCACGTAGGCAACTTTATTAATACTGATGGTGCAAACTCTTTTGAGTTTATATTTGTTCATAGCATTACTTGTGACTTCTTAGGAGTCTTAAAGTTAGGAATAGTAAAATCAGTACATATAGAGAATGTGAGAAGCTAATTTATGTTTCCAGTTATATTGTAGAATTTTTGGAGCTTCCCACCCATGTCTCACAATTTAGATAAAATAAGGAAAACAATCACTCAATCCTTAATAGACATTTACATATTGTTGCTTTTTCAAATAGTAGCATTTAAGGAATGCTGGTGATCTTTTCTCAAAGAAGCTATTCTTACAATTTACTGTGAAATAGCAGATGTGTCCTAACAATCATTTCCAGTTATTTTATTTAACCCCAAATTTTATTTAACTCAATGGCAAATATTTGCTTTATATAGGTTGATTTTCATTTTCAAAGATCCACAAGCCTAATTTGACACTGAGCTATCCAAGACACTAGAATTCATTAAAAAGAAAGAGACATAAAGGAACATGAAGCTTGCTATCCTAAGATCCTTGGGACTAGAAAAAACGTGAATGAGCCATTAGTAAGGAAAGTATGAAATGATGACTTAGAGACTTGGATATATTTTTTATTACATTACCAAAAACATCCCAGAAATGGTTGACACCTCACACCCCAGAAATGATTTACAGATTAGAGTCATAAATAGCTGTTAGTTGCAGAGGATTGTTCATTGAGAACAATGACTTTCAAATTTTAAATATCTATCAAATACTTGAGTTGCCATACATTTGCCTACAGGAATTGTGCTTGTAAGGCTTGCTTTTCTTACAATTGCTCTTAAACGTTTTTCTCTAGTCATTGAGGATTAGCAAAAGGATAGGTTCATTTTAATGTGAACATCACATTTTTTCCCAGTGCACTGGCCACCATTGACCTCAGTTGGAATTTTCCCTAAATCAGCAGCAGCTCCACTTTCTGCTATACAGAGGAGTAAATGAAAAGAAAGCTCAGGTTTGTAGAGAAAACAAACAAACAAAAAAAAGTGAAAATTTTCACAATGTTACAATAAATTACATGCTACAAATCAACAAACCTACACCTTAAAATTAAGTATTCTACTGCAAAAACTTCTCTCCTGACACTAGAATGTAAAAGCTACAAGTCAATGAGAATTCACAAAATGAATGATATTGAAATTTGTTATTGTTGTTGTTATTCAGTCACTAAGTCATGTCCAGCTTTTTGCCGCCCCATTGACTGCAGCATGTTAGGCTTCCCTGTCCTTCACTATTTCCTAGAGATTGCTCAGATTCATGTGCATTGAGTCAGTGATTGTATCTAACTAACCATTTCACCCTCTGCCGCCCCGTTCTCCTTTTGCTTTCAATCTTTTCCAGCATCAGGGTATTTTTCAATGAGTTGGCTCTTCACATTAGGTGGCCAAAGTATTGCTGCTTCAGTCACCAACAGTCCCTCCATTGAATATTCATGGTTGATTTCCTTTAGGATTGACTGGTTTGATCTCTTTGCAGTCCGACAGACTCTCAGGAGTGTTCTCCAGCACCATCATTTGAAAGCATCAATTTCTGGGCATTCAGCCTTCGTTATGGTCCAACCCTCACATTCATACATGACTACTGAAAAACCTATAGCTTTGACGATATGGACCTTTTTGGTAAAATTATATCTCTGCTTTTAAATATGTTGTCTAGGATTGTCATAGTCTTCCAAGGAGCAAGCATCTTTTTATTTCATGGCTGCAGTCATTGTCCTTAGTGATTTTGGAGCCCAAGAAAGATAAATGGGTCACTGCTTCCACTTTTTCCATTTCCATTTGCCATGAACTGATGGGACTGGATGCCATGATCTTAGTTTCTTAAATGTTGAATTTTAAACTAGTTTTTTCACTCTCTTCTTTCATCCTCACCCAGAGGCTCTTTAGTTCCTCTTCACCTTCTGCCATTTGAGTGGTATCATCTGCATATTTGAGGCTGTTGATATTTTTCTGGGCAATCTTGATTCCAGTTTGTGCATCATCCAGCCTGGCATTTCACATGATGTACTCTGGGGCTTCCCTGGTGGCTTAGAGGTTAAAGCATCTGCTTGCAACGTGGGAGACCTGGGTTCGATCCCTGGGTCAGAAAGATCCCCTGGAGAAGGAAATGCCAACCCACTCCAGTATTCTTGTCTGGACAATCCCATGGAGGGAGGAGCCTGGTAGGCTACAGACCATGGGGCTGCAAAGAGTCAGGCACAACTGAGCTACTTCACTTCACTTCATTCTGCATAGAATTGAAATAAGCAGGGTGACAAAATACAGCTTGGATGTATCCCTTTCCCAATTTGGAACCAGTCCGTTGTTCCATGTCTGGTTCTAACTGTTGCCTGTTGACCTGCATACAGGTCTCTCAGCAGACAGGTAAGGTGGTCTGGTATTCCCATCTCTTTAAGAATTTTCCACAGTCAAAGACTTTACTGTAGTTAATGAGGCAGATATTGAAATTAATTGGTTAAATGATTTCTGCTACTGTTAGTTATGATGACAAAATAAAGACTTCATTGCTCTTTCATGGACTATACTAGTAGCCTGACAAAATAGAACTTCTATTAAGGGAATATTAATGTAGATAAAATAAAAATATAATGTAAAAATCAGAATATACACATATAGATAGAGAGAGAATGCTAATAGTATGTAGATAGAGAGGTTTGGAAGAAAAAAAAAATGTTCTCCAGAAGGTAATGCTTTATTTTAGATATTGACATACTTTGGTTTCCTTAGCTCATGCCACAGATCCAATATACTTAATGGCCACTCTGCCTCCTTTCTACTCTTGACTATCTAATACCTGAGAAGACCACCAAAACAGATACATGACCTGGATTCCTTTATTCCATTATCTGGGCCTTCAGATGGGTAGGAGGTTGAGAAGGTGAGTGTGAGTCTGACTCAAAACTTAAGAAATCTGGCATGTAGCTCAAGATTCATCTTCCATGATTTGCCTATTGGAAACATATGCACTGAATGGCCTTTTTCCTGACACATTTGGCTTTTCTATACTACACTAGGAAACAATCATTATACGAGAAACTAGGTGACAGACATTAGGATAGGATGATTTATGGAGGTTGAAGAAAAGACACAGAGTACCCCGATAAGAGGGGATCCTGTGGAGACACTTTTAAAGAGTCAAGAGGTACCTTTTCTCCTCTTGTATTTCCTAGGTTTGAGAAAAACATAGATTTTAATCCTTGCTTTTCATGTGAAGGATATATTGTTTTTATAAGATTTTTAAAAATATTTTTAGCCTGATGCCAATTTGTAAACTAGAGATTTTATAAAGTAACATTCTATGTGAAACACAAATCTGACATGTCATAAAAACTTACTTCAAAACAAGTTATCTATTTCATTAACTTTTAAACAATCTCCTGAATTATGTTAGCAGGGCATAGTAGGTTTCCTTTCAGAGCCAAATCCCAGTGCTATACATGGATAATCCCCTTTTCTGTGTCTTCTGTTTGTGTTTTCTCCTGGAGGTTACTCAAAAGAAGAAGAAGAAAAAATGAGAAACTACACAGAAATAACAGAGTTTATCCTCCTGGGACTGTCAGATGACCCACAACTTCAGGTTGTGAGCTTTATCTTTCTGCTCATCACCTACATGCTCAGCATCACTGGGAACTTGACCATTATCACCCTGACCCTGCTGGATGCCCACCTCCAAACCCCCATGTATTTCTTCCTCAGAAATTTCTCCTTATTAGAAATTTCATTCACAACTGTCAGTATACCCAAGTTCCTGGCCACCATTATTACAGGAGATAAAACCATCCCTTTTAATGATTGTATGGCTCAGTTATTTTTTTTAATTTTCTTGGGAGTCACTGAGTTTTATCTTCTGGCTGCCATGTCCTATGACCGTTACTTTGCCATCTGCAAGCCGCTGCATTACTTGACCATCATGAATCACAAAGTCTGCACACTGCTTGTCTTGGCATCTTGGCTGACTTCATTCTTAATCATATTCCCATTAGTAATGCTCTTCCTACAGCTTGATTATTGTAAGTCCAATGTTATTGACCATTTTAGTTGTGATTATTTCCCTTTATTATACCTTTCTTGTTCAGACACCAAATTTCTAGAGATAGTAGGGTTTTCCTGGGCTGTGTTTATTCTCTTGTTCACTTTAGCATTAATAATTCTGTCCTACACATATATCATCAGAACAATTTTGAGGATCCCTTCTACCAATCAGAGGACAAAGGCCTTTTCCACCTGTTCTTCCCACATGATTGCCATCTCCATCTCTTATGGCAGCTGCATTATCATGTATATGAATCCATCAGCAAAGGACAGAGTGTCTTCGAGCAAGGGGGTGGCTGTGCTAAACACCTCCATAGCTCCCATGCTGAACCCCTTTATCTATACCCTAAGGAATCAGCAAGTCAAGCGAGCCTTCATGGACACAGCAAGGAAGACTGTATTTTTCTCAAGTAAATGAAAAATAAAAGTCCTGTTTTATGAATTAGACCCATAAGATGAAAAGCAATTAAATGAAAATCTAGGAATTTCAAAACCTCTTAATATTCACACAGCCTCCCTAGATTCATTTTTAATCATTCATATTTTTATTGCCAGCAGTTTATCAAGGATATTTGCATATGTATATTTTCTTCTTGCCATTTAAACTTGAATTCTTCATATATATATATATATATATATACACACATCATATACACAAATATATGCTTATAGAGTATACAGTTTTTTTCCATTCAATTTGCAATCCTTTTCTCATGTACTTTTCTTCCTTTAGGGCTGGTTTTTCTAGTCTGTAACTATGGGAGTGATTTTATTTCCTTCTTTGAAACATTTTTTTATGGTAATAGAAAAATTAGTTTTTTTTATATAAATTAATTTCATTATTTCACACTAATTTTTAGAAAATTAAAGTCAGAAAGAGGCAGAACAGGTGCTCACAAGAGAGAATAGTGTTTTACAATCTCACCAGAAATCAGGTTTTCTAGAAATTAAATGCATATTAAATCATATTTAATCTTATTTTTAATTTAGTACACAGAGACTATAAACATAATCCGACAGTCTTATTAGAATCTTGCACACAACCTCCTCTTCATACTGTGGCCTACTTTGAAACTATGTGAAAAACAGTACAACTAAAAGAAAAATGTAATTACATTTTCTTGAGAAATCAAAAAACGTTTCCCATTATGGAGTTTAACATTTTCTGTGCTGTTGTTCAGTCACTCAGTCATGTCCAACTCTTTGCGACCCCATGGACTGCAGACTCCCCGGCTGCAGAAGACTGCACCCAGGTTTCCCTGTTCCTTACTATCTCATGGAATTTGTTCAAACTCATGTCCATTGAGTCGATGATGCCATTCAAACATCACTATATTATTCTTCAATTCAAAAAACTATTATAATGAATAGTTGCTTAGGGAAAATTATGATATAGATCCTGCTTTGGGGAAATGCCAATTTTAACATATATATAATAACTATTCTTTTAAGAAGCCTGAAGAAACTGGCAACTTAAAAACTTGAGAGCTGTGTGTTAAGTTTTTAGGTGGGCAATATGAGCAGCCCAGGAGACAGTGTCTCAAATAACTCTGAGAAACTGTTCCAAAGAGGTACGGGGGAAAGATAGTGTATATGTGATTTTGATATACAGTTAAGCACACATTTATTTTAGAATTTCTCCTGGTCTTATGAAGCTTCTGCCAGTCATGAGAAACAATTTGTACCATGAAGAATTTTAGTACTTTTCTAGATATGAGGAGATACAAGAATTGGGCTCATAAAATCAGCTCCTGAGTGTATCTAACTATCTGAAGACCTGTCTTGGCAGTTTTCCTGGAGCAGAGGGTGCCTCATTTCTTCTCTCTACCCTCACTCCTTCAGGGAGTGTTGAAGGTCAGCAGTTGCAGCAGCACATGATTTAATCCTTGTAGAGGTTATATGGCAAGTACCCATGCCAATTGCCAATTTGTAGTTGCTGGATACCAAATTTGACTACATTTGCTATGGTCAGTTGTATATTTAAATAAATGCTTGATGTTAAGCTGGTCTTTTGATAATCAATAACTAAGTTTTTTTTTAATAACTTTCTCATATCTGTGGCTATTTTGAGATAATAGCTTATACATACAATTCTTTTAATTGTCTCTTTAAGTGATATGCCTAATCAGTATTAGAGAAACTAACAGTACCAAAGTTTTACTATACACAAAACTGAGATTTTCTTGTTAAAAATGCTTATTTTAAGCAGTAGAGTATGATATCATATGGAAAATGTACTGATTAGAATTTATATGAACAATTGTACAAGATCATACAATTCTGGCCCTGAACATTTTTTTCTGTTTTCTATGAAGTCAAAAACTGAAATAATAATGGAGAGTGCTCAAACTCATCCTACACTTTTAAACCATTATTATAGAAAGACTGTAATCATAATTCATTGAACTAAGTTTTGATATTCTTGTACAATACTCAGTTGAGAGTCTTAGATACATCATTTGCTGAAACACACAGAAAATAACTTATAAACCATACTGAGGCGATTTCCACACTGTAGGGAAGTCATGCAGTTACTTTTTCTTCCCCTCATGTTGGACATTTATAATTTCTAAGCTTAATTGGAAATGTGAAAATACTGAAGTTAGACTTGATTGATAACTGTGACTTCTTAATAACTAAAAAAAAAATTATACCATAGACTGTAGAGAGGTGTAGTTCTGGTAATTAAAAGAACTGTAAAATTATTGCAAAAGATATGAGAGAGTTTATGTTGATATTATCAGATAATACAGCTCTGTACATAACACTATGCAAATTCCTTAGTGGTTATTATAAATGTTTGCAATCTGTATGAGCATTTTGATTATCAATATCACCAGTCAAGACATACTTTTTCTATAAAAGGGTCATATATTAATAATTTAGAATTTGTAGACCATGAGTCCTTGAGGTAACTAACTGTCCCTCTCTGTAGTGTGGATGCAGCTATGAACAACATGTAAATGAAAGGCCTAAAGTATGTCTAATAAAGCTTTTAATAAAAATAGTTCATGAGCCAAAATTGCCCAATAGGCTATAGATAGTCTATCCACTTGCTGTCTTAAAATTTCCCATAAACTTTGACCAATTGGGCAACAATCTTATAAAATATTTTCAGAGAAAAAGATAAGATAAATATTTCTGCAAGAGAATAACATTTACAGGTACCTCATAAAGCTGTTGGCAGGATTCGAAGAGGCAATATGAAGAAAACAATTAAAATAGGTCTGCTGCTGCTGTGGCTGCTGCTAAGTCGCTTCAGTCGTGTCTGACTCTGTGCGACCCCATAGACGGCAGCCCACCAGGCTCCCCTGTCCCTGGGATTTAGGTCTGGACTATAGATTTTTTTTAAGTTATTTATTTTAATTAGTGGCTAATTACTTTACAATATTGTATTGGTTTTGCCATACATCAACATGAATCTGCCACGGGTGTACACGTGTTCCCAATTCTGAACCCCCCTCCCATCTCCCTCCCCATACCATCCCTCTGGGTTATCCCAGACTATAGTCATTGCTGAAAAAAAAATTATCTCTACCCTCCTCTTTCTTTTTCTCCTTCTCATTATTATCAGAACTACTATTAAAAATGTAAAGAATTTATATATATATATATATGTATGAGTTTCTAATCTTTTTCTAAGCTCAGTAAACATTGTTATGGTCTGTGACATGTTATTGATTATTTACATAGTCTTTTACATGCTTAAAAGACTTTATAGTGTAGAATAATTTTCTATAGTGATCTTAAAATACTTTGCAGAATCTCATCCTTGAGTACCATAAAGCTCCATTTCTTTTTTAAAATTTCTTAGCATATGTACTTTATTGAAGTATAGTTGACTTACAGTGTTTCAGGTACATAGCCAGGTAATTCAGTTACACATATACACATATATTATTTTTCAAATTATTTTCCATTATAGTTTATTACACGATATTGTTTATAGTTCTCTGTGTGATATAATAAAACTTTGTTGCTTGTTGTATATCTATTTTTATAATTAGAAATATAGAATTTTATTAATATGAAGTCAAGTTGAATCAAAATGTCAGATTTTTTATTTAGGAAAAAATTCATAATTTTCTAAGAGAGAGAGAGAGAGATATATATATATACGCTACAAATACTATGTATATATATGTATATGAAAACTGTTCTACTATGCTTGATAAAAGCTTGAGAAAAGGACATAAAAAAAAGTAGAAGAGATGGAGAAATCTGAAAACAAAAGCTAAATGAGATGGGAGCACTGAATATCAAATAGAAAAAGTGAAACCAACTAGATAAAAGTAAAAGATCATCCTGTGGTCCAGTTCTTCTTAAACATGGCTGCTCCTTAGAATCGTATCTGGAGCTTTGGAGAAAAAAAGCAATACCTGGGCATTTGTATTTTTCAAAAAATTCCAAGACATTTCAGATATGCATCTTTATTTTAAAAGGTGATTATAGGTTTTCCTATTAAATGTTAGTGTTGATGATATAGAATTCTATTGTTGCCCAATCATGATACAATGATATTAAGGAGTAATAGTTACATAATCACAATAGTAAAAGATGTTTTTCAATTTTCACAATCATTAGCCAGAGAGCATTTAAAGATCAATGCAGGAACCTAATAATATAAAATGATTCCATACTGTTTGGGAGGTTAAGCAGAGAGATATAGTATTTGGAAGTACATACATGCACAGGTTTTCATCCACCCAGTCAGTCTATGTCTTTTGGTTGATGCATTTGACTCATTTACATTTAAGGTGATTATCAATATGTATCATCCTATTATCATTTTCTTAATTGTTTTGGGTTTATTTTTTGTAGGTCTTTTCCTTGTCTTGTTTCCTGCTTAGAGAAGTTCCTTTAGCATTTGTTGTAAAACTGGTTTGGTGATGCTGAATTCTTTCAATTTTTGCTTATCTGGAATCTTTTGATTTCTCCATCAAATCTGAATGAGGCTTGCTGGGTAGAGTATTCTTGATTGTAGGTTCTTCTCTTTTCATCACTTTAAATATATCATGTCATTCCCTTCTGGCTTGTAGAGTTTCTGTTAAAAAGTCAGTGGATAACTTGATGGAAGTTCCCTTGTAGGTTATTTTTCCCTTGTTACTCTTAATATTTAATAAAGTTCTTATATAACTTAGAATTATGAAAGAACCTTGAAGCTCCAACAACAATGAAGTCTAAGGATAAGTAATGAAGTGTATATGTAGAAAACTTTCATGTGCCAAGAATATGACTAAAACTAAAGTCGACTGAGTGCTATTTTTGTAAGATTTCACATCTATTTTATTACTCAAAAATAGTAAATAATTGTGATAAATGAAAAAAGTATTATTTTGTAGAAGTCCTCATTGAACTCTTCTGTGGGATGAACATCAACATTCCCAAGAGAGATTCACTATAGAAGAGAGTCAGGAGGCTCTGAGAACACCAATGGTAGCTTCCAGAAATCCCTGACGTTCCACGTCATAGCACAGCTGTCGCCTGGGCTTTGTTCCCAGGAGATCAACACAGGTCTCTCTTCATAGGTCACAACAGCTAAACTTGAATATTTGAGCATTTAGTGCAACTAAATGCCAGATCCTAGTTTAAGACTCTACACACTTAATACCCCACGTTGCCATGTCACTTGCAGTTCTCACTTTAAATATTGCTCCCTTAAACTTCTAGACCAACGTTATTGAAGAGGATGATAGAAGTTCCATATCTTCTTAAGGTTTTTGATGTTCCATTTTTATTTTTCATGAATCATCATAAAATAGATAAAAAATAATCAAATTTGATTTGTGTGATGTTTACTAGTGTCTGGCAGAGTAGTGATGATTTATCTTCTATTATTCACAGCAGAAATGTGAATATCTAAAATAAGATAAGGGAGCTATTATGATTTTAACAAACCAGATATGCAGAATGATAGAAACATCCAGTGGAGCTGGGAATCAGCTGAATGGCTTTGGATTAATAGGAGAGGTTTTCCTCTACATTTCTGGAATATCCTTTTGGATTAGTCACCTCATGTAAAAGATAAATATGGGGTAGAACTCCAAGGGAATAAAACAGTTGTTCATAAAGTTTAATAGCTGAGAAGCAAAGATGTTCAAATGGAAAATATACTGGGCTGAAGTCTGGGTAATGGAGCTGCTACTATCTGAGGCAAGTAGTTATTTTTCAGTTCGTGCTTCAGTGCAAAATAAAAAATTGATAAATACTGCATATTCTTTTAAGCTCAAAAATATACACAGTCTTCTATATATATAAAGTTTCTATACATATATACATAGAAAATCTTAGAGAATGTCAAACATTAATGATTTCAAAGGAATTATCAGATAAACCATTAAGTGAATGATATTTAATATATAAAATAATTATATTTTCTTGTAAGTAATATCTAATACCTATAGCCTATTCATGTTGATAATTACATTCATAAACCCCAATTTGCAAAACCAATATCATATTGTAAAGATTAAAAATAAAATTAAATTTTAAAAATAAAGCTGGTAATTAAATTATCTAATCATTAAATATTTTAAAGTTTATTTTATTTGCTAAGAAAATCGTGAATTGATTTCTTGTTCCATAAAAGGTGTTGTTACTTTATTCTTTTAAGTTTCATTTATATCTTATGATGGAATTAAGATCATCCACTTCTCTTTTAGATGGCAGTGTTTTCTGATACCTGACAAAAAATGATGTATGTTTTATAGGATTATCCCAACAAAACTGCAAGGACTTGCATAAACTAGACAAAGCAAAAAGTATCAAATTCATTTATCATCTCTGAATAATATGACTCATATAAAGATTTCCTAACTTTTCCTGTTAGATTTAGAATAAGAGAACTATTATATAAAACATGACCCACAAATACATTTTAAGAAAAATTGTAAATAAGGTATTAAAAGAAAACAATATTGGCATGAATTAGATAGAATGCTTTTAGAAATGATGATGATATTGGTCATCATGAATTATATTTTTCATCACTTCCTTTTAATACACTTTCTATCTAAATATATTTAAAAGAAGAAAAAAGAAGGGAAAAAGAGAAAGAAATGAACCACACAGTGATCACAGAGTTTGTCCTTCTAGGCCTTTCTGATGATCCTGAGCTTCAGATTGTGATTTTCCTCTTTTTATTAATCACATATGTATTAAGTGTCACTGGAAACCTGACCATCATCACCCTAACCTGGGTGGACTCCCATCTCCAGACACCAATGTATTTCTTCCTCCGAAACTTCTCTTTCTTAGAAATCTCCTTTACTACTGTGTGCATCCCTAGATTTCTGGGGGCAATTATTACCAAAGACAAGACTATTTCTTACAACAATTGTGCAGCCCAACTATTTTTCTTTATTTTCATGGGGGTGACTGAATTTTACATTTTAACCGCCATGTCCTATGACCGCTATGTTGCCATCTGCAAGCCCCTGCATTACACAACCATCATGAGCAGGAAACTCTGCAGCCTGCTTGTGCTCTGTGCTTGGCTTGGTGGGTTTCTGACCATTTTCCCACCCCTTATGCTTCTCCTCCAGCTGGATTACTGTGCTTCCAATGTCATTGATCACTTTGCATGTGACTATTTTCCCCTTTTACAATTGTCTTGTTCAGATACATGGTTCCTAGAAATAATTGGTTTTTACTTTGCTTTGGTTACCTTGCTATTCACTTTGGCCTTAGTGATTTTGTCATATATGTACATTATCAGGACTATTCTGAGAATCCCATCTGCCAGTCAGAGAAAAAAGGCCTTCTCCACTTGTTCCTCTCACATGATTGTCATCTCCATCTCCTATGGAAGCTGTATATTCATGTATGCTAATCCCTCAGCCAAAGAAAAGGCATCATTGACAAAAGGAGTAGCTATTCTCAATACCTCTGTGGCCCCCATGCTGAACCCCTTCATCTACACCCTGAGAAACCAGCAAGTGAAACAAGCCTTCAAAGACATGGTCTATAAAGCAGTCTTTTCTGCCAATAAATGATTTTTTGGTCAACTTTAAATGGCAGTTTGGTTAATTCCTGAAATTCCTTAAAGTCTGTATAACTATGGTTGGTCTTTATAGTCTCTTAACATGCCACCTGACAGTTAATATATTATTTTCCCAGTCTGCTGCTTCTACTTCCATTCCTGTTTCTCCAGTGTATTATTTTTTGACATTTAAAAATATAATAAGGTTATTTCTCATGCAGAACTTTTGTAAGAATGAAATGTATTTCTTTAATACATAGCACAATGTGAAAGATGGCTTTAATTCTCTTCAACAGTCCTTGAAAAGATCCTATGATACCACCTTGTACTTCAAATATAGAGTTTCAAAATGAGTGTGTAATTTCCTGTGTATTTTCAAGATGGACATTAATATTTCCTATGGTTTAAAGAATCTATATATTCTGTGTGATATTATGTGTGAAGTGAAAATATCTCCTGTCATATCAACAAACAAGAAACGTCACAGCCATCAGCAATTTCTGGTCTCCAAATGTGAATGAGAGCTCCCAAAACTGAGAACCAGTAGAGTCTCATTCCCTCATGGTGATTGCTGAGTACCTAGGGGTGATGCAAGAAGTAGCCACTTGCAACTCTTTAAGGTGAACAAGGGAACCGGATTTGGCCCCAGATAGCTGAGAAGGAAATGGCAACCCACTCCAGTGTTCTTGCCTGGAGAATCCCAGGGACGGGGGAGCCTGGTGGGCTGCCATCTATGGGGTCAAACAGAGTCGGACATGACTGAAGCGACTTAGCAGTAGCAGTAGCAGCTGAGGTGTTTATGAAAGGAATTAATTCAGTGGACCTAGAGGTTGCATCTTCCCATACCTAGAATGTTAAATTCCTTAATTTGATACCTGATCTTTGGTGTTCAGACTGCCTGCTCTCTTTGTTGCGAACTTGTTTATAGTGTGACTCCCTCTCCTGTCTTCTTGAAGCAGTTTTCTTTTTTTTTTTTTTTTTTTGGCTCAAGATTTTATTTATTTATTTATTTATTTTTTAATTTTTTATTCCTTTATTTCTCATGTGTTCCCCATCCTGAACCCTCCTCCCTCCTCCCTCCCCATACCATCCCTCTGGGTCGTCCCAGTGCACCAGCCCCAAGCATCCAGCATCGTGCATTGAACCTGGACTGGCATCTCGTTTCATACATGACATTTCACATGTTTCAATGCCGTTCTCCCAAATCTTCCCACCCTCTCCCTCTCCCACAGAGTCCATAAGCCTGTTCTATACATCAGTGTCTCTTTTGCTGTCTCGTATACAGGGTTATCATTACCATCTTTCTAAATTCCATATATATGCGTTAGTATACTGTATTGGTGTTTTTCCTTCTGGCTTACTTCACTCTGTATAATAGGCTCCAGTTTCATCCACCTCATTAGAACTGAGCAGTTTTCTCAGAGCTACTGAGGTGCTGTTTCCTGGGCTCAGAGTCCTAAACATTCCCATCAAATAAAATAGCTCTCTTCTTTCAGGTTGTGACTATATTTTTTTAGTCGGCATACGCTAAATTCAGTCCAAAGAGGTATGTACTCATGCATCAGACTTTTAATGTCAAGATATTTATTTTGTGAAACTCAATACATGTCTTGAAGGTAAATATTGATCATGATATCATGTAATTTGTATATAATTCACATGTTTGCTATTATATTGGAAAAAAATTCATTCAAATAATTCAGAATAATTTCAATAAAACTAAAACACTGCCACTTTTCTGAATTTAGTGATAATATTTGTGATGGTTATTTTGATGTCTTTGTTAAGTGTTTAAAAATCTCCATTTGTTTAGGGTAAAAATTTTGAGGTTTATTTTATTTGATTGGGTTATTTTCTGTTTCTTCTTTTCCCTTGTAACTTGATGTTTTTACCTACACCAAGTGGCGGTTCAACTGCCACTCCAGTATTTTGGAGTTGGATTTGTTCAGGACTTCATCATCATCAAGTCCACCAAGAGATTTGGGGGCGACTCACATATTTTATGAGCATGACTTTGGGATGCTTCAGAGGGCCCCTGAGACAACCCAAAGAGCTATTAAACCACCTGGGTTCATTAGACATGTTAGGTTACATGGGAAATATTGTTGAAGGGATGATAAATCTTCTCAGATCATACTATACGGTTGACTTACTAATATATATATATATACTAAAATTATGTGGAATTCGTATAGATCTGATATACCCTGATAAAAATGTGCTCAATTATAATTATAGTTATCATATTAGTGTTACGTATCACAGCAATGGCCAAGCTACTTTGTCAATTGCAATTTAATCAGATTTTAACATGCCTTCTATGGTCTCACTGTGATGCCTTTGCAAGAATACAGCTATTTCAAGATTTATGGAAAAGACTTTTCTAAGAGTAACCAATAAAAACTTTTGTTTGTTTGTTATCTGGTAAACTGGTAACAGGATGGAATTTAGCCATTCTCTATGTTAAGAGAACAAAGTTTTCTTAGAATGAAGCTTTCAATAACAGATTATGAATTTCTTTGCCTTTAAGTATTTTATTTGTTTTTTAAATCTTTTGTTACTTTGGTAAAGTAAATAAGAATTATTAAAGATTATGATACATGTAAAAGCTCATTCTGCTTCTACAAGAAATAACCCTTCACTGTTAGACTTTTGCTATTTGATGTCCTTAAAACATGGCAATAATCTACTCCTAAATTAGAGAATTAAAAATGAGTTAACAATAGCTGTATATCAAAGAGTCAGGGCTATGGGAAATCCAAGATGGCCGCTTGGATTTTTCAGGCTCCCCGACAAATCTCATTTTTATTTGATGGGTTAAAGCCTTCCCTGGCTACAGGGTTAATGCCCTCACAATGACAAAAAAATTATATTTCACTTAATATTAAGTTCTAGTTTTGTTAATTAAGGTGTGTGTTTACTACGACTCACTCCTGAGATAGTTCCTTACTGTTACGTTATATTGATAAAGGTTTAATTAAGTTATTAAAAAGGACACTCTAAGTTTGTTTCTTAAGCTTATTTCTATAACCAACCTTTCGATGTACAACCAGGAGAGTCACACCTGTCTATAGTCATTTAACCAAGTCAGATCACCCAGGATGTGCTGGGCTATACCTAATGAAATTTCTTGACTTAAATTCTTGCTTGTGACCTTATTACCAGCTGCTAGCTGTACTATTTTCTATGTCTCTTGTATCAGAAGATTGTTTCTTATGTTAATAAATGTGTGACTGAGCCTGTGATAAAATGCTGATAAGCAGTTCCATGATGTCAATGATTGTAATAATGTAACTCTAGATATGGGAAGAAGCAACAAGAGGGACTATTTTCCTGGACCAAGAGGCTAGTAAGACAGGTATGGTCCAGAGACTTTTGCTGCTCACAAGACCTGGTCCAATAACAGCACCCTGAGTGGTGAAGATCAATGAAATCTTCCCCGGACCTGGAATGAGCCTTCCCAGCATTGCGGGGCACAATGGGCATGAAATGCACTCAAAGCATGGTCAATATGTGGACCCTGCTGACTAGGAGTTGGCACTTGCCAGCTGCCTCTACAAAGATTATATCATGACCACTGCAAGCTGCTGACCTTCAACACCCCTTAAAAGGAGCTCAGGATGGAGATCAGAAATAAGGCACTCTGTGCTCTGGGAAAAGCCCAGAAGAACTGGCCTTCAGATAGTAAGATGTTTTCAGGTAAAGATTTTATGAGCCCAAATTCTTGCATCTTCTTGTACCTAGAGAAACACTAATGTCACAAACCAATGTCTGGCCCTGGTTCTCCTGGCTAGCACCTGAGCAGCTTTCCTACTTCTTTTAATCTTTGGGCCATATACCTTTAACTTTTTTGTTAAGTTTGTTTCTTCTAGAATACAAGAAATCTCCAAGTGGTAGTACAACAAGAATATCCTCTGACCAACCCAAAGACAATGCTGAAACAAATCACCTTATCATTCCATATATCCCCTCCCTTTTGAACCTCCCTCCCAACTCCCTCCCAATCCCAACCCTTTTGATGCAGAGCCCCTGTTTGAATTTCCTGAGCCATACAGCAAATTTCCCTTGACTATCTATTTTACATATGGTAATGTAAGTTTCCATGTTGCTCTTTCTCACCCTCTCCTCCCCTCTCCCCATGTCCCTAAGTCTATTGCCTCTCAGCCTTTTAACTAAGATCAAGTGTAGTATCTCTTCTAATCAGCATCTCCCACTCTAATAAACTTTATTTCCCTCTCATTCTATATGTCTGGAAATTCTTTTCCAACCTGTTAATGGCCCATGACAATATCTTCTATATTTGTGTTTGGAGATTCCTTGGTAAGCTGATTAAAGTTTGGGTCATATCTATTTTGATCCTGTAGTGTCTCTAGTGCTCCTATAGTATCTAAAGCTAGAAGAATCTCAATAAATATTTTTTGAATGAATAACAGTGATTGAGTCAATAGATGAGGTTTATTTAATTTTCTGGCCTTTCTAAAATTAGATTAAAAGGAATATGAGTTGTAAATTCCTGTAAAATTACTAGATTTTATGCTTTCCTTAATTACTGTAACACTAACAATCAATCAGATGAAAACAGGACCTCTGGTAGATCCTTCTCAACAGTTAGTACTATTATTATGGAAAAAAAACCCTGAAAAGTGTTTTTGAAGAGTTTGAACAGTTTAAAGTGTATTTAATCCAAAATTTCTCATAAATTTCATTGGAATTCACTGAGTATGATATTTGATCTCATTCTTATTTTTATTATGCTGTATTTGATTTTGAATTTTTCTTTTATTTAGTAGCACAGAGAGCAACTTTATAGAGGCATTTTATCACATAAAGGAAAATGTAATGTTTACTCATAAGATTCATTCATCACAGTAGTTTAGTCGGCAAGGGGGAAAAGGTCTATTCTTCAGAGAAATGGTGATTTAGGATATTCAGGAAATCCCTTCCAAAATCCTGTACATTTAGATATCTTCACATAGATAGTAAGCAAAATAATCCATATGCTTCTGCCTTAGTTCTCATGCTTTTCTATCTGTTTGGATATTATCTACAAAGTTTTCTGTTTCAATAGTGATATAAATGTTGATAATATGTTTATAATCCTTAGTGTATTTCCTCTTGGCCCTGTTGTCACATTTGATTCGCTGGAGTATTTCCCATGAGCCTTGGCCATATGGTGGATAAAGCAACATTTGCCTCATGCAGGTTAAAATTCATATAGAAATCACATCCAGAAAGGACCACAGTAACTCCATATCTTGCTTCCCTTCACTGTGTTTGCTCCCATGGCTTCCATGTAACATGTATCAAGGAAATTTATCTATAGAAATAAGGTAATTTCAAATGTGGTGAGATAAAGTATTCTTAGAAATGCTCGATATCTTATCCTAAAATTGAAATAGTGATCAAGTTTTTAAAATAGCTTCAGTCACCTGAAGTGATGCATTTGTACAAAAAAGGGTAAGACTGTAAAGTAAAAGCCAATGACAACTTTTTCTTAGCATTGATTTATACATTCTTAGCTTAACTTTTCATTACATGGAGATGAATAATTTGGAGTTGCCTTTCCTTTCTGTAAATATCAAGGGTTATGAAGAATGAGCACATTAATACTTTCTGTTTGTCTTACTAATTATTTATTCATTGTTAGAAAATTACTCTTTGAGTTTGGTCCTCTTCATTGAATATATGTTTGATAAATAACACATGCTTCAGTTCAAGCAGAAAGAATTTAGAATACCAATTTGACTATTTACTAGCTATATGATTTTGTTTAAAATTTAGCCTCTCATTGTTAGGTTATTCAAACATTACATAAAAATATTGTTATGAGTCCGTTAGATAACTGCATAAATCTTATCATTGTCTCTCAAACGAGTTTCCTCAAAGATGGTTATTATTTTTTATATTGGGATCATCTTCCTCAAAGGTAATAATTGATTTTACTTTTAGGAATAATAATAAAAATAGTATTTACTCTGGGAATGCATGCCTTAAAATTTTTATATAATATCACTTTTCTTTTAATTAAATTAGCCCTCATAATAATTCCATGAAATATAATAGTCATGTTCATAGTGGAAAAGAAACCTATAACAACCTATACAACTCAGAGAGTTGTATTTTTAATAATTTCTCTTGGAATACAAATCCCTAATAGCCTCACACATTTTTAACTAAAGTTAAGTCCTGATGCCATATTTTTATAAGAATTTATTTCCTTTTTAAGTTAAAAATTGTCTTCAGGCATAGATAACAGTTAAAACATAGACAATTAGGGGAGAAGCAACATTTCTAGGAAAATATACAGATTTTGAGAGTGACTTAGGCCTTTACAGTTTTCTCTTCATTATTCCTATTCATACTTATTGGTGCTTTAATTTGATTTCCCTTTTTCATTAAGAAAGAAACAAGGACTTTTTTTTTTTTTTTTTAAATTAGGGGTCTGAGAGAAACAGGACTCTGAACTAATTGTAGGACTAGCAAAGGCAGTCATAAAGTAATAATCTGAAAATAATCTAAATTAACTCTTATGAATTTTTTTTTCCCCCTTACAGTCATGATGATGTTTTTCCATGGTATTAGATGTCAGCAAACACAATCAGGAGTGGAATGAATCATTCTAGAAAAAGGTTAGGGTTGTTATAAAACCAGGCTATTACCCAATATATCAAATTTAATAAATATTCTGTTCTCTTCTGTGACAAGTTATTCTAGCTTATAAACCTAACACCAAGAAAAAGATCCTCAAGTGAAAGGAAAAGATAAGGAAGTGTAATACTGTGTCGTATGCAAAGGGTGAAAACTGCCTTGAGGATATATGTGTTCATAGAATTACTTATGATTTCCTTAGGAGTCTTAAAGTTATGAAGAGAAAATTCAGTACACATAGAGAATGTGAGAAGCTAATTTGTTTCCAATTATATTGTTGAATTTAGAGAGCTTCCCACTCGTGTCTCACAATTTATATAAAATAAGGAATGTAATCTTTAATAGACATTTAAATATTGTCACTTTTTTAAATTGGTGAATTTGGGGAATGCTAGTGATCTTTTCTCAAAGAAGCCATGCTTACACTTTACTATGGAATAGCATATGTGTCGTGAAAATCACTTCCAGTTATCTTATTTAACACAATGGCCAGCATTTGTTTATCATATAGGTTAATTTTCACTTTCAATGAGCCACATGCCTGTTTCGACAATGAGATCCAAGACACTGTTGCTAAGTCACTTCAGTCATATCTGACTCTTTGAGACCCTATGGACTGTAGCCTGCCAGGCTCCTTTGTACATGGGGATTCTCCTGGCTGAATACTGGAGTGGATTGCCATGCCCTCCTCCGGGGCATCTTCCCAACCTAAAGATGGAACCCACATCTCTTATGTCTCCTGAATTGGCAGGCATGTACTTTACCACCAGTGCCACCTGGGAAGCCCTTATCCAAGACACTAGAATTCATTACAAAGGAAGGGACAGAAAGGAATATGTAACTTGTTATCCTAAGTTCCATGGGACTAAGGGAAAAAAAAAGCTTGAATGAGTTGTAAGGAAAAAAAAAAAAAACTCGGAAATAATGTCTTAGAAGTTTGGATATATTCTTCATTACTTTACCAAAACCATCCCAGGAATGGTTAACACCTCACATTCCAGAAGTGGTTTACAGATCAGAGTCATCAGTTCCGTTCAGTTCAGTCGCTCAGTCATGTATGACTCTTAGACACAGTTGTTAATTATAGATGATTTTTGTTAACTGAGAACAATGACTTTTATATTTGTAAATATGTATCAAATTCTGGGTTGCCTGAATTTATTGAGGAAACTCAGCTTCCTTTTAACATAAATTCATTATTATTACCGTTAAATGGAATGACAAAATAAAGGTTTTCATTGCTATTTCATGTTTATACTAATACACTGACAAAATAGAGATTCTATTAAGGGAATATTAATGTAGACACTTCCTAGGTGGCAGAGTTGGTAAATAATCTGTTTGCCAATGCAAGATTTGCAAGAGACTTGGGCTCAATACTTGGATGGGGAAGATCCCCTGAAGTAGAAGATGGCACCTGCACTCCAGTATTCTTGCCTGGAAAATTCTATGGGCACAGGAGCCTGGTGGGCTACAGTCAATGGGGCTGCAAAGTGTTGGACACTTCTGAGAAACAGAAACGGACAGAAAATACTAGTAACATTTAGATGGAATAAATTTTGAAGAAAAAATATTCTCTGGAAGGTAATGTTTGTTTTCAGATATCCATATACTTTGGTTGAGAGCTTAGCTGAAGAGCCAATGGAGCGAAGCAACCATCTGTGGGATTATGACTGAACACCTCTAAGTGAGAGTCCTGCCCATGCAGAATGATATGTCAGCATCACAGGAGCCTTGATTGGCCTTGGATAGCTGGTCCCTCAACATCCCTCCTGGCAGGACTCCGCGGGGTCCCAAAGGGAGCGCCACCCTGTTCTTTGGGACCAGGGTCAGGTGCAGAGAGCCCTTCATCCTGGGACTGGATGCAGGCAGAAATGTAGTCACCCCATCACCCATCACGGCGCCCAATTTGTAGGGAACCTGGTGCTAAACCATTCATAGATGACCTAATTCTGGTTTGGGATTTCCTATGTAGCAGAGCTGCATAGGAATCAACAAACTTCCATCTAGTCAAGGCTGTGGTTTTCCCAGTAGTTATGTATGGATATGAGAGTTGGACTGTGAAGAAAGCTGAGCACTGAAGAATTGATACATTTGAATTGTGATGTTGGAGAAGACTCTTGAGAGTCCCTTGGACTGCAAGGAGATCCAACCAGTCCATTCTAAAGGAGATGAGTCCTGGGTGTTCTTTGGAAGGAATGAGTCTAAAGCTGAAACTCCAGTACTTTGGCCATGTCATGCAAAGAGTTGACTCATTGGAAAAGACTCTGATGCTGGGAGGGATTGGCAGCAGGAGGAGAAGGGGACAACAGAGGATGAGATGGCTGGATGGCGTTTCTGACTCAATGGATGTGAGTTTGAGTGAACTCTAGGAGTTGGTGATGGACAGGGAGGCCTGGCATGCTGCAATTCATGGGGTTGCAAAGAGTCAGACAGGACTGAGAAACTGAACTGAACTGAGCTGACTGATGTAGCAGAGCAGCTCCGTTGCTGCTATCTACTTAAAGCTTCAGTAATTTGGCCAGTTGATGCCAACAGCTGACTCATTGGAAAAGATTATGATGCTGGGAAAGATTGAGGGCAGAAGGAGAAGAGGACATCAGAGGCATGGCATCACCATGGCATGATGGCATGGATGACATCACCAATGCAATAGACATGAACTTGAGCAAACTCTAGCAGATAGTGAGGGACAGGGAAGTCTGGCGTGCTGCAGTCCACGGGGTCACAATGAGTCAGACACTATTTGGAGACTGAACAACACATTTTGGTTTCCTTAACTCATAACACAGATGCAATCTACTAAACATCCACTCTGCCTCCTCTCTTGACTGTCTAATATCTGAGAAGACTGCTGAAGCAAATCCATTGTCTGGATTCCTTTATTCCATTATTTGGGGCCTTAGAAGAGGAGTATGAGGTTGGGAAGTTAATATGAGTCTAAGTGGAAACTTAGAAAACTATCAGGTTATTAAATATTTCATTCCAATGACTTTCATTTTGGAGACATATCCACTGGGTGACTTTTTCCTGACACATTTAGGTTTTCTATATTACAGTAGAGAATAGCAATACAAGGAACCAGCTGACACAAACTAGGATAGGATGATTTTATGGGGCTTGAAAAAAGACGAAGTCTTTCCCAACAAGGAGGGAATCCTCTAAGTGTGGGGGGTGGGGCATTTTACAAGTCAACAGGTAGCATTTATTTTACTGTATTTCCTAGGTTTTAGAAAGATCTAGGTGATGACCCCTGCTTTTTCAATTCAGGTATGTGATTTGGATAAGATTTTTAAAAATTATTTCTACTTTGATTCCAACCTGTAAAACAGGGATTTGATAAAGAAATATTCTATGTGAAACACACATACTGGCATATGGTAAAAACTTACTTTAAAGTAAGTTACCTATTTTTATTAACTTGTTTTTAAAAATCTCCTGAATTATGTTAGCATGGCATAGTAAGTTTACTTTCAGAAACAAATCCCATTGTTATACATGGATAATCCCCTTTTCTGTGTCTTCCCTTTGTGTTTTCTTCTGACGGTTACTTAAAAGAAGAAGTAAAATGAGAAACAACACAGAAATAAGAGATTTTATCCTCCTGGGACTGTCGGATGACCCACAACTTCAGGTTGTGATCTTTGTCTTTGTGCTCATCACCTACATGCTCAGCATCACTGGGAACTTGACCATTATCACCCTGACCCTGCTGGATATCCACCTCCAGACCCCCATGTATTTCTTCCTCAGGAGTTTCTCCATATTGGAAGTTTCATTCACAACTGTCACTATTCCCAAGTTCTTGGCCACCATTATTACGGGAGATAAAACTATCTCTTTTAATGATTGTATGACTCAGTTATTTTTTTTTCATTTTCTTGGGAGTCACTGAGTTTTACCTTCTGGTTGCCATGTCCTATGACTGCTACATTGCCATCTGCAAACTGCTGCATTACTTGACCATCATGAATCACAGAGTCTGCACGCTGCTTGTCTTGGCCTCTTGGCTGACTTCATTCTTAATTATATTCCCAATACTCATGTTCTTCATACAGCTTGATTACTGTAAGTCCAATGTTATCAACCATTTTACTTGTGATTATTTCCCTTTATTATACCTTTCTTGTTCAGACACCAAATTCCTAGAGATACTGGGGTTTTCCTGTGCTGTGTTTATCCTCTTGTTCACTTTAGCATTAATAATTCTGTCCTACACATATGTCATCAGAACAATTTTGAGGATCCCTTCTACCACTCAGAGGACAAAGGCCTTTTCCACGTGTTCGTCCCACATGATTGTCATCTCCATCTCTTATGGCAGCTGCATTTTCATGTATGTGAATCCATCTTCAAAAGACAGGGTGTCTTTGAGCAAGGGAGTGGCTGTGCTAAATACCTCAGTAGCACCCATGCTGAACCCCTTTATCTACACTCTTAGGAATCAGCAAGTCAAGAGAGCCTTCATGGACATGGCAAGGAAGACTATGTTTTTCTCAAGGAAATGAAAATATAAAAGTCCCTGTTTCATGAATTCGAGGCATATGAATGAAAAGCAATTAAATTAAACTCCAGGTTTTTCAAAATTTATTAATATCCACACAGCCTCCCTAGATTCATTTTCATCATTTATATTTTTATTGTCAGCAGTTTACTAAGGATATTTGCATATGTTTATTTTATTTTTGCCATTTAAATTTGAACTTTTCATATATGTACATATATATATACATACACATTTTTTTTTTTCCATTCAGATTGCAAACCTTCTCTCATGTACTTTTCTTCTGGTGAAATTTTAAAATGCAAGAGATAATAGCATTTTGTGATTTCACCAGAATTACTCTTTTCAGTAATTGAGTAAATATTGTATCATGTTTAATCTTATTTTTTATTACCACACAAGGATAATAAACATAATCTTACAGTCTCATTAGAACATTACATATACTCTCCTTTTCATATTGTGGCCAATTTAGGAACTATGTGGAAAACAGTACAACTTAGAAGAATGATGTAGTTACACTTTCTTGAGAAATCAAAAAACTTTCTCATTACTTAATTTAACATTTTCTGTGCTGTATAATTTATCAGCTCAAAGACTATTATAATGAAGAAAACATGAAAGCTATTAGGGAAAACTATGAAATAGCCTCCACTTCTTGGGGAACTCCAAAATTAGCATATGTATCATAATAATTCTTTTAAAATACCTGAAGAAATTATCAATTAAAAACAATACACAACGTGAGAGTTGCAAGTTAAATTTTATTTGGAGCAATATGAGGATTGCAATCCGGGAGACAGACCTCAGATATCTGTGAGAAACAGATGTAAAGAGGTATAGGGGAAGGACAGTATATATATGATTTGTTAAAAGTGGAGTACATGTATTCAAACACATTTCTTTTTGTAGAAAGTTTCTGGTCGACTCATGAAAAGTCTGCTAGTTATGAGAAACAATCATCACCATGAAGAATTTTAGTGTTTTTGTTGATATGAGGAGACACAAGAATTGGGCTCATAAAATCAGCTCCTGAGGCTGTTTAACTATCTGAAGGCCTGTCCTGCCAGTTTTCCCAGAGCACAAAATCCCTCAGTCCTGCTCTCCACACTGAACTCCTTCAGGCGGTGTTGAACATCAGCAGCTGCACAGCACATAATTTAACCCTTGCAGAGACAGATGGCAAGCACTCATGACAAGTGCCAATTTGTAGCTGACAAAATAAATATTATTGGATACCAAAGATGACCACATTTACTGTGGTCAGTTGTATATTTGAATAAAAGCTTGATGTTAAGCTGATCTTTTGATAATCAGTAGCTAAGGGGTGTTATAACTTTCTCATATTTGTGACTATTCTGAGATAATAGCTTGTACATACAATTCTTTTAATTGCCTCTTTAAGTGATATGCCTAATCAATAGGAGTAAAGAAGGTAACAAGAGCAAAGTTTTACCATATATAAACTTGAGGGTTTTTGTTAAAAATGCTTATTTAAGCATTATCATATTGGAAAATGTACTGATCAGAATTTATATGAATAATCATGCAAGATCATGCAATTCTGGCCCTAAACACTTTTTTCTTTTCTGTTTTCCATGAAGTCGAAAATTTATATAATGATGAAAGGTACTCAAACTCATCCCTTATTTTTTTTTGTTTTTTTTTTAAATTTTATTTTATTTTTTAACTTTACAATATTGTATTGGTTTTGCCATATATCAACATGAATCTGCCACACGTACACATGTGTTCAGGATAGGGAACACATCCCTCATTTTTAAACCATTATTATACAAAGACTGTAACCATAACTCAGAGGCAAGTTTTTCCTGATATTCACATACCATACTCAATTGAGAGTCTTAGATCTATCATTTGATGAAACACAAGAAAAACAACTTATAAAAATAATACTGAGTATTCCACATTGTAGGGAAGTCATGCCATTACTTTCTCCTTCCCTCATGCTGAAACATTTATAATTTCTTTTTTTTTAATTTTATTTTATTTTTAAACTTTACGTATTTGTATTAGTTTTGCCAAACATCATAATGAATCCATCACAGGTATACATGTGCTCCCCCTCCTGAACCCTCCTCCCTCCTCCCTCCCATACCATCCCTCCACTGGGACGACCTGAAACATTTATAATTTCTAAGCTCACAGTGAAAATACTGAAGTTTAGACTTGATTGAGGATTGTGAGTTCTTATTCACTCAATAAATATATACCATAAATAATAGATAGGTTAGTTCTGGGAATTAAAAATCTGTAAAAATTTTACAAAATTTATATAGGAGCCTACGCTGATATTATCAGATAATGCAGCTCTCTACATCATTCTATACAAACTCTTTGGTGTTTAATTTAAATGTTTGTTATCAGTATAATCATTTTGATTATCAATAGCAGGGATCAACACAAACTTTTTCTGTAAAAGGGTAATACATTAATAATTTAGGGTTTGCAGGCATAGTGTCCCTGATGCAATTACTCAGTTCTTCCTGTCTTTATTTTTGATGCAGCTATGAGCAACATGTAAATGAAAGGGCTCAGGTGTGTTCAATAAAACTTTTAACAAAAATAGGTGGTGGGTCAGATTTCCCAGTGAGCGAAGGATCGTCCACCAACCTCCTGTCTTAGAATTTTCCTAAACATTGACCCATATATTATTTCTTATTTAAAATAAGGTAGTATGACTAATAGGTCCATCTAGTCAAAGCTATGGTTTTTCCAGTAGTCATGTATGGATGTGAGAGTTGGACTATAAAGAAAGCTGAGTGCTGAAGAATTGATGCTTTGAAATGTTGTGTTGGAGAAGACTCTTGAGAGTTCTTTGGACAGCAAAGTGATCCAAATAGTCCATCCTAAAGGAAATCATTCCTGAATCTTCATTGGAAGGACTGATATTGAAGCTGAAACTCCAATACATTGGCCACCTGATGTGAAGAACTGACTCATTTGAAGAAACCCTGATGCTGGGAAAGAAGGAAGGTGGGAGGAGAAGGGGACAAGAGAGGATGAGATGGTTGGATGGCATCACTGACTCAATGGACATGAGTTTGAGTGAACTCTGGGAGTTGGTGATGGACAGGGAATTCATGGTGTCGCAAAGAGTCGTACACGACTGAGTTATTGAACTGAACTGAACTGAACTGAAGAGTGAAATTTTCAGAAATCCACATTATTCCTGAGATTCATTTTCTCAAACAAAATGTCTTATGTTGTAACATTTTATACTTCATCAAAAACATATGAATAAAAAATTTACAGAAAATTCTGAAGCAATATTCAGCTTTATCCAATTTATTTGGTTCAACTTGCGGGGAAGTTCAGAATAGGAATAAATAAAAAGGAATCATATAACTGTAGTGAAAGAGTTTTGAGAGAATATGAATGAAGAAATAATTGACCAGAACTTCATTTTTTAATGCTACAGTTAGTTGCATTTACTGGAGAAAAAGATAAACTTTTGGATGGTATCCTTAAAGGCTTGCTTCACTTGCTGGTTCCTCAGTGTATATATAAACGGATTCATCATAGGAGCAACACAAGTATTCAGAATTGCTACTTCTTTCATCAAGGATGCCTTTTCTTTTGCTGAAGGGTTGATATACACAAATATACAGCTTCCATAAGAGATGGAAATGACAATCATGTGAGAGGAGCATGTAGAAAATGCCTTTTTCCTCTGACTGGCAGAAGGCAGCCTCAGAATTGTCTTGATGATGAACATGTAGGATAGAATTATTAATGCCAAAGTAAAAAGCAGAATCACTATTGCAGAGTAAAATCCAATCACTTCAAGGAGCCATGTGTCTGAGCATGATAGTTGCAAGAGAGGGAAATAGTCACAAGTAAAGTGATCAATGATATTAGAACCACAGTAATCTAACTGGAGAAAAAGAATAACTGGTGGGAAAATGTTTAAGAACCCCACCAGCCAAGCACAAAAGACAAGCAATACACAGACTCTGTTGTTCATGATGGTTGTGTAATGCAGGGGTTTGCAGATAGCTACATAGCGATCATAGGACATGGCAGTTAGAAGATAAAATTCAGTGATACCCAAGAAAATGAAGAAAAACAGCTGAGTTGTACAATTGTTGTATGAAATTGCTTTGTCCCTGGTGATAATTGTGCCCAGAAATCTAGGAATACAGACAGTTGTAAAGGAGATTTCTAATATAGAGAAGTTCCTGAGGAAAAAATACATAGGTGTCTGTAGATGGGAGTCCACCAAGGTGAGAATGATGATGGTCAAATTTCCAGTGACACTTAATATATATGTGATGATTAAAAAGAGAAAAATCACAATCTGAAGCTCTGGGTCATCTGATAGCCCCAGAAGAATGAATTCTGTGGGTCTTGTGTGGTTTTTCATTTCTGATTCTTTTCTCTCTCATTAGAACAGAAAATGTATGCTCTCCCTGAAGTTGCTCAGTCATGTCTGACTCTTTGCAATCCTATGGACTGTAGCCTACCAGGCTCCTCTGTCCAATCAAATTTTCCAAGCAAGAGTACTCGAGTGGGTTGCCATTTCCTTCTCCAATATGCTCTCCCTATAGGACTTAAAAAACGTTAAAAGATATTTGCGGATAGAATACAAAAGTTTTAAAGCTTCCATCATGAAGTAGTGTTTGACATTGAAAACCTCTCTTCCCATACAGTAACTTCTCCAGTTTCCTTTCAACCTTTCATTCAAGTAATGAATATTATCTGAAGTTAAATATTGAGCTCTCATCTTCAAAAATACACTCTCACAGGCCATGGATGAAATAAAAGTTACGTGTTAACATTTAAACTGGGACATTTCTTCTACTGTTTTCTTTATTAAGACTTCAAATTATTCTTTAAAATATTTAGCTTCTTTGGTGATAATATGATAATATTTAATTTATTTTTCTCCTTTACTCAGTACTATAAAAACCAGTATGCTTTGTAGATAATCTAAATACAGAGTTTATAATCTTACAGAGGCTATGTAGCCCTCTTCCACATTTATATATATATTTTTTAATTTAATTTAATTTTTTTAAATTTTATTTTATTTTTTAAACTTTACATAATTGTATTAGTTTTGCTAAATATCAAAATGAATCCGCCACAGGCATACATGTGTTCCCCATCCTGAACCCTCCTCCCTCCTCCCTCCCCACACCATCCCTCTGGGTCGTCCCAGTGCACCAGCCCCAAGCATCCAGTATCGCGCATCAAACCTGGACTGGCAACTCGTTTCTTACATGATATTCTACATGTTTCAATGTCACTCTCCCAAATCTTCCCACCCTCTCCCTCTCCCACAGAGTCCATAAGACTGTTCTATACATCAGTGTCTCTTTTGCTGTCTCGTACACCAGGTTATTGTTACCATCTTTCTAAATTTCATATATATGCGTTAGTATACTGTATTTATGTTTTTCCTTCTGGCTTACTTCACTCTGTATAATAGGCTCCAGTTTCATCCATCTCATTAGAACTGATTCAAATGTATTCTTTTTAATGGCTGAGTAATACTCCATTGTTTATATGTACCACAACTTTCTTATCCATTCATCTGCTGATGGACATCTAGGTTGCTTCCATGTCCTAAACTTTACATAATTGTATTAGTTTTGCCAAATATCAAAATGAATCCATCACAGGTATACATGTGCTCCCCATCCTGAACCCCCCTCCCTCCTCCCTCCCCATACCATTCCTCTGGGTCGTCCCAGTGCACTAGCCCCAAGCATCCAGTTGAAGCCCACTTTGTTTAGGAAACTTTCACAAGTTTAAATGACTCTTGTACATAGTAAATATCTCACTTTAGAATATGTGTTTTCCATGGGAATATTTTTTTGGTGTTCTCTACTTTTATGGGTTTGGTTGATGCAACCCTTTCCCACATCATTGTTTTCTATTTCTGATAAAAGGCCGGAAGGACAAGAGAGTGTAACTTCTGCTACTAAAATAAATATTGTGTAAAAATAGTTTAGTTCATGCAATGAGCACATCAGTTTTCTTTTGTTTTACAATATGCTTTAGAAAGTGACTAAGTAGATGGTCAAAACTTTTACTGGGAAGCAGATATTCCTTTACGTAGAGAAGGTCATTTCATTTCTGTAACAGAAAACCATTTAACTTAAGAAAAGTTAATGAAAAGCCCTAGACTTATTGCTGCGCTGGTTCTTTAGGACTCTATGAATAGTTTTCTTGTTAGTAAATAATCACATTTTAATATCAAAAAGGTTTTGAATTCACAAACCCATAAACAAATGCTATTTTAAAACATTTTAATGAGAAGGAATCATATTATTATACTGGAAAATATCAAAGATACTTACTCCCTGGTTCTTCTTGATGATTTAGTCTCAAATTTTAAAGTCTGATTACTTCCATATTTAGATAAATTCAGAGGTGGTGAATTGAGTTGGCAACTTATTTGGTTTCTTTTGTACTCTCAAATCAAGTATGGTGATTTAACTTTGTTTTGGCTCTCAAGGTTTATAGTTCTCATTATGTTTAGACTGGTAATATTTGACCCACAATATCCTTCATTCCTGCTGCTGCAAAATTTGAGGAATATTTTCATTATAATGCAATGCATAGTTGCTCTTTGTCTGTTACCCAAGCTCTGTGTAAAAACTTAATTACACCTGGGCAGACTCATAAAGTACTTCTTACACTTGCTCCTTTTCATATAATATGAAACACTACTTACTAAGACATTTTCTTTGTATTAATGCAAAGATTTTATGTGAATATTTTGTAATTCTATGATAATCTATCTATACAATTTAAGTAACATTTTCCTTAGGCTTCAGAGCCTAACATATTCTACAAATTCTTCTTTGAAAAACAGAAAATAGGAATGTTCTTCTCTATGTATGTCATACACATGGAACTGGATTTATTTTATCTGTCTCCTGTTAGCCCAGGGGAATCTAAGCAAAGAGAGCGCCAATGAGGCATCATTAAAAGATACATGTGAGTCAGTTTTGTAAATATGGATAAAAAAATGTAAAAAGGCAAAATGACTGAGATACATGAGGCAACTTCAGAAACAGCATGTGATATTGAGTGCATGAAATTTAATTTATATCCTGCAACTTTACTATATTCATTGATTAGTTCTAGTAATTTTCTGGTGGAGTCTTTAGGGTTTTCTATGTAGAGGATCATGACATCTACAAACAGTGAGAGTTTTACTTCTTCTTTTCCAATTTGGATTCCTTTTATTTCTTTTTCTGCTCTGATTTCTGTGGCCAAAACTTCCAAAACTATGTTGAATAGTAGTGGTGAAATTGGGCACCCTTGTCTTGTTCCTGACTTTAGGGGAAATGCTTTCAATTTTTCACCATTGAGGATAATGTTTGCTGTGGGTTTGTCATATACAGCTTTTATTATGTTGAGGTATGTTCCTTCCATTCCTGCTTTCTGGAGAGTTTTTATCATAAATGGATGTTGAATTTTGTCAAAGGTTTTCTCTGCATCTATTGAGATAATCATATAGTTTTTATTTTTCAATTTGTTAATGTGGCGTATTACATTGATTGATTTGCGGATATTGAAGAATCCTTGCATCCCTGGGATAAATCCCACTTGGTCACGGTGTATGATCTTTTTAATGTGTTGTTGGATTCTGATTGCTAGAATTTTGTTAAGGATTTTTGCATCTATGTTCATCAGTGATATTGGCCTGTAGTTTTCTTTTTTTGTGGCATCTTTGTCAGGTTTCGGTATTAGGGTGATGGTGGCCTCATAGAATGAGTTTGGAAGTTGACTTTCCTCTGCAATTTTCTGGAAGAGTTTGAGTAGGATAGGCATTAGCTCTTCTCTAAATTTTTGGTAGAATTCAGCTGTGAAGCCATCTGGACCTGGGCTTTTGTTTGCTGGACGATTTCTGATTACAGTTTCAATTTCTATGCTTGTGATGGGTCTGTTAAGAATTTCTATTTCTTCCTGGTCCAGTTTTGGAAAGTTGTACTTCTCTAAGAATTTGTCCATTTCTTCCACGTTGTCCATTTTATTGGCATATAATTGCTGATAGTAGTCTCTTATGATCCTTTGTATTTCTGTGTTGTCTGTTGTAATCTCTCCATTTTTGTTTCTAATTTTATTGATTTGATTTTTCTCCCTTTGTTTCTTGATGAGTCTGGCTAATGGTTTGTCAATTTTATTTATCCTTTCAAAGAACCAGCTTTTGGCTTTGTTGATTTTTGCTATGGTCTCTTTTGTTTCTTTTGCATTTTTTTTCTGCCCTAATTTTTAAGATTTCTTTATTCCTACTAACCCCGGGGTTCTTCATTTCTTCCTTTTCTAGTTGTTTTAGGTGTAGAGTTAGATTATTTATTTGACTTTTTTCTTGTTTCTTGAGGTATGCCTGTATTGCTATGAACTTTCCCCTTAGGACTGCTTTTACAGTGTCCCACAGGTTTGGGGTTGTATGTTTTCATTTTCATTCATTTCTATGCATATTTTGATTTCTTTTTTGATATCTTCTGTGATTTGTTGGTTATTCAGCAGTGTGTTGTTCATCCTCCATATGTTGGAATTTTTAATAGTTTTTCTCCTATAACTGAGATCTAATCTTACTGCATTGTGGTCAGAAAAGATGCTTCGAATGATTTCAATTTTTCTGAATTTACCAAGGCTAGATTTATGGCCTGGAATGTGATCTATCCTGGAGAAGGTTGCATGTGCACTTGAGAAAAAGGTGATATTCATTGTTTTGGGATGAAATGTCCTATAGATATCAATTAGGTCTAACTGGTCTATTGTATCGTTTAAAGTTTGTGTTTCCTTGTTAATTTTCTGTTTAGTTGATCTATCTATAGGTGTGAGTTGGGTATTAAAGTCTCCCACTATTATTGTGTTATTGTTAATTTCTCCTTTCACACTTATTAGTATTTGTCTTACATATTGCGGTGCTCCTATTTTGGGTGCATATATATTTATAATTGTTATATCTTGTTCTTGGATTGATCCTTTGATCATTATGTAGTGACCTTCTTTGTCTCTTTTCACAGCCTTTGTTTTAAAGTCTATTTTATCTGATATGAGTATTACTACTCCTGCTTTCTTTTGGTCCCTATTTGCATGGAAAATCTTTTTCCAGCCCTTCTCTTTCAGTCTGTATGTGTCCCCTGTTTTGAGGTGGGTCTCTTGTAGACAACATATGTAGGGGTCTTGTTTTTGTATCCTTTCAGCCAGTCTTTGTCTTTTGGTTGGGGCATTCAACCCATTTACTTTTAAGGTAATTACTGATAAGTATGATCCTGTTGCCATTTACTTTATTGTTTTGGGTTTGAATGTATACACCATTTTTGTGTTTCCTGTCTAGAGAATATCCTTTAGTATTTGTTGGAGAGCTGGTTTGGTGATGCTGAATTCTCTCAGCTTTTGCTTGTCTGTAAAGCTTTTGATTTCTCCTTCATATTTGAATGAGACCCTTGCTGGGTACAATAATCTGGGCTGTAGGTTATTTTCTTTAATCACTTTAAGTATGTCTTGCATTCCCTCCTGGCTTGAAGAGTTTCTAATGAAAGATCAGCTGTTATCCTTATGGGAATTCCCTTGTGTGTTATTTTTTGTTTTTCCCTTGCTGCTTTTAATATTTGTTCTTTGTGTTTGATCTTTGTTAATTTGATTAATATGTGTCTTGGGGTGTTTCGCCATGGGTTCATCCTGTTTGGGACTCTCTGGGTTTCTTGGACTTGAGTGATGATTTCCTTCCCCATTTTAGGGAAGTTTTCAACTATTATCTCCTCAAATATTTTCTCATGGTCCTTCTTTTTGTCTTCTTCTTCTGGGACCCCTATGATTTGAATGTTGTAGCGTTTAATATTGTCCTGGTGCTCTCTGAGACTGTCCTCATTTCTTTTATTTCATTTTTCTTTTTTCCTCTCTGATTCATTTATTTCTACCAATGGACAGGGAGGCCTGGCATGCTGTGATTCATGGGGTTGCAAAGAGTCGGACATGACTGAGCGACTGATCTGATATGATCTGATCTTCGGATTCACTAATCCTATCTTCTGCCTCTGTTATTCTACTATTTATTGCCTCCAGAGTGTTTTTGATCTCATTTATTGCATTATTCATTATATATTGACTCCCTTGCATTCCTGTACCCTAATAATGAGAAAACAGAAAGAGAAATTAAGGAAACAATTCCATTCATCATTGCAATGAAAAGAATAAATACTTAGGGATATATCTACCTAAAGAAACTAAAGACCTATATATAAAAACTATAAAACGCTGGTGAAAGATATCAAAGAGGACACTAATAGATGGAGAAATATACCATGTTCATGGATTGGAAGAATCAATATAGTGAAAATGAGTATACTACCCAAAGCAATGTATAGATTCTATGCAATCCCTCTCAAGCTACCAACAGTATTCTTCACGGAGCTAGAACAAATAACTTCACAATTTGTATGGAAATACAAAAAACCTCGAATAGCCAAAGCTATCTTGAGAAAGAAGAATGGAACTGGAGGAATCAACCTGCCTGACTTCAGGCTCTACTACAAAGCCACAGTCATCAAGACAGTATGATATTGGCAAAAAGACAGAAATATAGATCAATGGAACAAAATAGAAAGCCCAGAGATAAATCCACGCACATATGGACACCTTATCTTTGACAAAGGAGGCAAGAATATACAATGGATTAAAGACAATCTCTTTAACAAGTGGTGCTGGGAAAACTGGTCAACCACTTGTAAAAGAATGAAACTAGAGCACTTTCTAACACCATACACAGAAATAAACTCAAAATGGATTAAAGATCTAAACGTAAGACCAGAAACTATAAAACTCCTAGAGGAGAACATAGGCAAAACACTCTCCGACATACATCACAGCAGGATCCTCTATGACCCACCTCCCAGAATATTGGAAATAAAAGCAAAAATAAACAAATGGGACCTAATTAAACAAAAAGCTTCTGTACAACAAAGGAAACTATAAGCAAGGTATAAAGACAGCCTTCAGAATGGGAGAAAATAATAGCAAATGAAGCAATTGACAAACAACTAATCTCACAAATATACAAGCAACTCCTATTATTTCAATTTTTGACTTCATGGAAAACAGAAAAAAAATGTTCAGGGCCAGAATTGCATGATCTTGTACAGTTGTTCATATAAATTCAAATCAGTACATTTTCCATATAATGTCATACTCTAATGCTTAAAATAAGCATTTTTAACAAGAAAATCTCAATTTTGTGTATAGTAAAACTTTGCTACTGTTAGTTTCTCTAATACTGATTAGGCAAATCACTTAAAGAGGCAATTAAAAGAATTGTATGTATAAGCTATTTTCCTAAAATAGCCACAGATATGAGAAAGATATTTAATAAAAACACCTTAGTTATTGATTATCAAAAGACCAGGTTAACATCAAGCATTTATTTAAGTATACAACTAAACGTAGCAAATGTAGTCATATTTGGTATCAAGCAACTACAAATTGGCAGTTGGCATGGGTACTTGCCATATAACCTCTACAAGGATTAAATCATGTGCTGCTGCAACTGCTGACCTTCAACACTCCCTGAAGGAGTGAGGGTAGAGAGAAGAAATGAGGCACTCTCTGCTTCAGGAAAACTGCCAGGACAGGTCTTCAGATAGTTAGATACACTAAGGAGCTGATTTTATGAGCCCAATTCTTGTACCTCCTCATATCTAGAAAAGTACTAAAATTCTTCAGCAAATTGTTTCTCATGACTGGCAGAAGCTTCGTAAGACCAGCAGAAATTCTAAAATAAATATGTGCTTAATTGCATATCAAAATCACATATATACTATCCTTACCCGTACCTCTTTGGAACAGTTTCTCAACTTTCTCAGAGTTATTTGAGGCACTGTCTCCTGGGTTGCTCATATTGCCCACCTAAAAACTTAACACACAGCTCTCAAGTTTTTTAAGTTACCAGTTTCTTCAGGCTTTTTAAAAGAATTGTTATTGTATATATGTTAAAATTGGCATTCCCCCAAAGCAGGGTCTGTATCATAATTTTCCCTAAGCAACTATTCATTATAATAGTTTTTTTTTATGCTTTATTTTATTTTATTTTTTTAATATTTGTAAAGTCTCTTTTATTTATTTTTTTAATTTTATTTTTAAACTTTACATAAGTGTATTAGTTTTGCCAAATATCAAAATGAATCCGCCACAGGTATATATGTGTTCCACATCCTGAACCCTCCTCCCTCCTCCCTCCCCATACCATCCCTCTGAATTGAAGAATAATATAGTGATGTTTGAATGGCATCATCGAGTCAATGGACATGAGTTTGAACAAATTCCAGGAGACAGTAAGGAACAGGGAAACCTGGGTGCAGTCTTCTGCAGCTGAGGAGTCTGCAGTCCATGGGGTCGCAAAGAATTGGACATGACTGAGTGACTGAACAACAGCACAGAAAATGTTAAACTCCATAATGGGAAACGTTTTTTGATTTCTCAAGAAAATGTAATTACATTTTTCTTTTAGTTGTACTGTTTTTCACATAGTTACAAAGTAGGCCACAGTATGAAAAGGAGAGTGTGTGCAAGATTCTAATAAGACTGTCAGATTATGTTTATAGTCTCTGTGTAGTAAATTAAAAATAAGATTAAATATGATTTAATATGCATTTAATTTCTAGAAAACCTGACTTCTGATGAGATTGTAAAACACTATTCTCTCTGTGTGTACATGCTCTGTCTCTTTCTGACTTTAATTTTCTAAAAATTAGTGTGAAATAATGAAATTAAAGGTGTTGCAAAGAAGGAAATAAAACCACTCTCATAGTAACGGACTAGAAAAACTAGCCCTAAAGGAAGAAAACTACATGAGAGAAGGATTACAAATTGAATGGAAAAAAAAACTGTATACTGTATAAGCACATATTTGTGTATATGTGTATATATATATATATATATGAAGAATTCAAATTTGAATGGCAAAAGGAAAATATACATATGCAAATATCCTTGATAAACTGCTGGCAATAAAAATATGATTGATGAAATATGAATCTAGGGAGGCTGTGTGGATATTAATAGATTCTGAAATTCCTGGATTTTCATTTAATAGCTTTCCATTCCTATGTGTCTAATTCATAAAACATGACTTTTATTTTTCATTTGCTTTAGAAAAATACAGTCCTCCTTGCCGTGCCCATGAAGATTCACTTGACTTGCTGATTCCTTAGGGTATAGATAAAAGGGTTCAGCATGGGAGCTATGGAGGTGTTTAGCACAGCCACCCCCTTACTCAAAGACACCCTGTCCTTTGCTGATGGATTCATATACATGAAAATGCAGCTGCCATAAGAGATGGAGATGACAATCATGTGGGAAGTACACATGAAAAAGGCCTTTGTCCTCTGAGTGGTAGAAGGGATCCTCAAAATTGTTCTGATGATATATGTGTAGGACAGAATTATTAATGCTAAAGTGAACAAGAGAATAAACACAGCACAGGAAAACCATACTATCTCTAGAAATTTGGTGTCTGAACAAGAAAGGTATAATAAGGGGAAATAATCACAATGAAAAAGGTCAATAACATTGGACTTACAGTAATCAAGTTGAAGGAAGAGCATTACTAATGGGAATATGGTTAAGAATGAAGCTACCAAGAGGCTAAGACAAGCAGTGTGCAGATTCTGTGATTCATGGTGGTCATGTAATGCAGCGGCTTGCAGATGGCAAAGTAACGGTCATAGGACATGTCAGCCAGAAGATAAAACTCAGTGACTCCCAAGAAAATGAAAAAAAATAATAATAATAATAACTGAGCCATACAATCACTAAGAGATGGTTTTATCTCCTGTAATAATGGTGGCCAGGAACTTGGGTATACTGACAGTTCTGAATGAAATTTATGATAAGGAGACATTTCTGAGGAAGAAATACATGGGGGTCTGGAGGTGGATATCCAGCAGGGTCAGGGTGATAATGGTCAAGTTCCCAGTGATGCTGAGCATGTAGGTGATGAGCAGAAAGATAAAGCTCACAACCTGAAGTTGTGGGTCATCTGACAGCCCCAGGAGGATAAACTCTGTTATTTCTTGTAGTTTCTCATTTTTCTTCTTCTTCTTTTGAGTAACCTCCAGGAGAAAACACAAACAGAAAACACAGAAAAGGGGGTTATACAAGTATAGCACTGGGATTTGGCTCTGAAAGGAAACCTACTATGCCCTGCTAACATAATTCAGGAGATTGTTTAAAAGTTAATGAAATAGATAACTTGTTTTGAAGTAAGTTTTTATGACATGTCAGATTTGTGTTTCACATAGAATGTTACTTTATAAAATCCCTAGTTTGCAAATTGGCATCAGGCTAAAAATATTTTTAAAAGTCTTATACAAACAACATATCCTTCACATGAAAAGCAAGGATTATAATCTATGTTTTTTCTTAACCTAGGAAATACAGGAAGAGAAAAGCTACCTCTTGACTCTTAAAAAGAGTCTCCACAGGATCCCCTCCTATTGGGATACTCTCTGTCTTTTCTTCAACCTCAGTAAATCATCCTATCCTAATGTCTGTCACCTAGTTTCTCATATAATGATTATTTCCTAGTGTAATATAGAAAAGGCAAAAGTGTCAGGAAAAAGGCCATTCAGTGCATATGTTTCAAAAAGGAAAATCATGGAAGATGAATCTTGAGTTATGTGACAGATTTCTAAGTTTTGAATCAAACTCACAATCACCTTCTCAACCTCCTACTCATGTGAAGCCCCAGATAATGGAATAAAGGAATCCTGGTCATGTATCTGTTTTGGTGGTCTTCTCAGATATTATTAGATAGTCAAGAGTAGAAAGGAGGCAGAGTGGCCATTAAGTATATTGGATCTGTGTCATGAGCTAAGAAAACCAAATTGTGTCAATATCTGGTTCTGCTCCTACTAAGTTGCTTCAGTCGTGTCTGACTCTGTAGGACCCCCAGATGGCAGCCCACCAGGCTCTCCGGTACCTGGGATTCTCCAGGCAAGAGTACTGCAGTGGCTTGCCATTTCCTTCTTCAATGCATGAAAGTGAAATGTTAAAGTGAAATCGCTCAGTCTTGTCTGACTCTTAGTGACACCATGGACTGCAGCCTACCAGGGTCCTCCATCAATGGGATTTTCCAGGCCAGAGTACTGGAGTGTGGTGCCATTGCCTTCTTCATGTCAATATCTAAAATAAAACATTACTTTCAGGAGAACACTTTTTTCTTCCAAATCTCTCTATCTACATACTATTAGCATTCTCTCTCTATCTATATGTGTATATTCTGATTTTTACATTATATTTGTATTTTATCTACAATAATATTCCTTTAATAGAAATTCTATTTTGTCAGGCTACTAGTATAATCCATGAAAGAGCAATAAAGTCTTTATTTGTCTTCATAACTAACAGTAGCAGAAATCATTTAACCAGTTTATTTCAATATCTGAATCATTGACTACAGTAAAGTCTTTGACTATGTGGATCACAACAAACTGTGGAAAATTCTTAAAGAGATGGGAATACCAGACCATCTTACCTGTCTGTTGAGAAACCTGTATGCAGGTCAACAGGCAACAGTTAGAACCAGACATGGAACAATGGACTGGTTCCCAATTGGGAAAGGAATACATCAAGGCTGTATTTTGTCACCCTGCTTATTTCAATTCTATGCAGAGTGAAGTGAAGTGAAGTAACTCAGTTGTGTCTGACTCTTTGCCACCGCATGGACTGTAGCCTACAAGGCTCCTCCCTCCATGGGATTCTCCAGGCAAGAATACTGGAGTGGGTTGCCATTTCCTTCTCCAGGGGATCTTCCCAACTGAGGGATCGAACCCGGGTGTTCCTATTTGCAGACAGATGCTTTAACCTGTGAGCCACCAGGGAAACCCCAGAGTACATCATGTGAAACACCAGGCTGGATGATGCACAAACTGGAATCAAGATTGCCCAGAAAAATATCAACAACCTCAAATATGCAGATGATACCACTCTAATGGCAGAAAGTGAAGAGAAACTAAAGAGCCTCTGGATGAGGGTGAAAGAAGATAGTGAAAAAACTAGTTTAAAATTCAACATTTAAGAAATTAAGATCATGGCATCCAGTCCCATCAATTCATGGCAAATAGATGTGGAAACAGTGGAAGCAGTGACAGATTTTCTTTCTTGGGCTCCAAAATCACTAAGGACAATGACTGCCGCCATGAAATAAAAAGATGCTTGCTCCTTGGAAGAAAAGCTGTAACAATCATAGACAACATATTTAAAAGCAGAGATATAACTTTACCAAAATGGTCCATATAGTCAAAGCTATAGTTTTTTCAGTAGTCATGTATGAATGTGAGGGTTGGACCATAAGGAAGGCTGAGCGCCCAAGAATTGATGCTTTCAAATGATGGTGCTGGAGAACACTCTTGAGAGTCCCTTGGACTGCAAGGAGATCAAAACAGTCAATCCTAAAGGAAATCAACCATTAATATTCAATGGAGGGACTGTTGGTGAATGAAGCAGCAATACTTTGGCCACCTAATGTGAAGAGCCAACTGATTGAAAAATACCCTAATGCTGGAAAAGATTGAAAGCAAAAGGAGAATGGGGCATCAGAGGGTGAGATGGTTAGATACCATCACTGACTCAATGGACAAGAATCTGAGCAATCTCTAGAAAATACTGAAGGACAGGGAAGCCTAACATGCTGCAGTCAATGGGGTGGCAAAAACCGGGACACTACTTAGTGACTGAATAACAACAACAATAACAAATTTCAATATCATTCATTTTGTGAATTCTCATTGATTTGTAGCTTTTACATTCTAGTGTCAGGATAGAACTTTTTACAATAGCATACTTAATTTCAAGGTGTGGGTTTGTTGATTTGTACTGTGTAATTTATTGTAACATTGTGAAAATTCTCACAATTTTTTTTTCTCTACAAACCTGAGCTCTCTTTTCATTTACTCCTCTGTATAGCAGAAAGTAGAGCTGCTGCTGATTTAGGGAAAATTCCAACTGAGGTCAATGGTGGCCAGTGCACTGGGAAAAAATGTGATGTTCACTTTAAAATGAACCTATGCTTTTGATAATCTTCAATGACTAGAGAAAAAAAGTTTAAGAGCATTTATAAGAAAAGCAAGCCTTACAAGCATAATTTCTTAGGCAAATGTATGGCAACTCAAGTATTTGATAGATATTTAAAATTTGAAAGTCATTGTTCTCAATGAACAATCCTCTGCAATTAACAGCTATTTATGACTCTAATCTGTAAATCATTTCTGGGGTGTGAGGTGTCAACCATTCCTGGGATGTTTTTGGTAATGTTATAAAGAATATATCCAAGTCTATAAGTCATCATTTCATACTTTCCTTACCAATGGCTCATTCACATTTTTTCTAGACCCAAGGATCTTAAGATAGCAACCTTCATGTTCCTTTATATCTCTTTCTTTTTAATGAATTCTAGGGTCTTGGATAGCTCAGTGTCAAATTAGGCTTGTGGAACTTTGAAAATGAAAATCAATCTATATAATAGCAAATATTTGCCATTGAGTTAAATAAAATTTGGGGTTAAATAAAATAACTGGAAATGATTTTTAGGACACATTTGCTATTTCATAGTAAATTATAAGAATGGCTTCTTTGAGAAAAGATCACCAGTATTCCCTAAATGCTACAATTTGAAAAAGCAACACTATGTAAACGTCTATTAGGGGTTGAGACATTGTTTTCCTTATTATCTAAATTGTGAGACATGGGTGGGAAGCTCCATAAATTCCACAATATAATTGGAAACAAAAGTTAGCTTCTCACATTCTCTATATGTACTGACTTTACTATTCCTAACTTTAAGACTCCTAAGAAGTCATAAGTAATGCTATGAACAAATATAAACTCAAAAGAGTTTGCACCATCAGTATTAATAAAGGTGCATACATGCTCAGTCATGTCCAACTCTTTGCCAACTCTATGAACTTTAGCCCTCCAGGCCCCTCTATCCATGGGATTTCCCAGGCAAGAATACTGGAGTGAGTTGCTGTTTCCTCCTCCAGGGGATCTTTCCAACCCCAGATCAAGAACCTGGGTCTCTTGAATCTTCTGCACTGGCAGGTGGATTCTTTATCACTGAGCCACGTGTGGAGCTTTGGCATTATTACACAGAATTCCAATTATCTGTCTTTCCCTATTAATTAAGGATCTTTTTATTGGTGTTAGGTTTATAAGTTAGGATAATTTGTCATAGAAGAGAACAGAATATTGGTTAAATTTTATACCTTGGGTAATAGTTTGGATTTATAACAACCTTAATTTTTTTTCTAGAATGATTTCTTCCACTGCTGACTGCACTTGCTGACATCTAATACCATGTAAGAACTTCATTATGAATGTATTAAAAAATTCATAAGAAGAGTCAATTTAGATTACTTTCAGATTATTACCTTAAGACTATTTTTGAATAGTCCTAAAGTTAGTTCAGAATTCTGTTTTTCTGACTCCTCTGAAAAAAGGAAACTTTCGTTTTCTTAATGGAAAAGGGGAGTCAAATCAAATTAGTCAGATCAACACACAAACCCATATGATTAGGAATAATGAAGGAAGAAAATATAATCATGTAAATCACTCTTAGAATGTGTGGGTTTCCATAGAGATATTATATTTCTCCCTAAATGTCTGTTTGTTAACTAGTATCTATATTTGAAGATAATTTTTAACCTAAACAGGAAAAGAAATTCTTATAAAAATATAGCATTGGGTCTTAATTTTAATTAATTTGTGTGAGATTATTGGGGATTTGCATTCCAAGAGGTCTGGATTAAAAATACATCTCTCTCTGAGTTATATGTTTTTTTCTTCCCCACTGTGAAAATGAGGATAATATTTCATAGAATTATTGTGATGGCTAACTTGTAAAAGTAAAATTAAATTATATAAAATTATAAAGCATGCATTCCCACACAGTAAATCCTGTTCTCTTTATTATTCCTACAAATAAAATCAATTATTACATTTGAGGAAGATGGTCCCACTATAAAACAATAGCAACCATTCTGGAGGAAACTTATTTGAGAGACAATGCTGTTTATGTACTTATCTCATTGATCTCACTGACTCACTGAAATAACCTTTTGTTACCTTTGAAGAAACTGACAATGAGAGATTAATTATCATAAGCAAAAGCATACAGTTAGTTAAACATCAAATTGGAATTCTATACTATTTCCTTCTGAAACTGAAGCATGTGATACTTATCAGACATATATTCAATGAGCAGGACCAAACTCAGAATAATTTTCTGAAAATTAATTAATTAGTTTGACAAACAGGAAACTTAAACAGACTCATTCTTCAGAATCCTTGATATATACAAGAAGAAATGGCAACCCCAAATTATTCATTATTTATTTCACCTGATGAAATGCTAAGCTAAGGATTAATAAATCAGTGCTAAGAAAAGGAAAGATTGCATTGGCTTTTACTTTACAATCTTACCTCTATTTCTACAAATGCATCACATTAAGTGGCAGAAACTATTTAAAAATATTGGTAACTATTTCAAGTTTAGGTTAAGATATTCAGCATTTGTAAAAATACTCTATCTCAACACATTTGCACTTATTTTCTTTCTATAGCTATTTTTCTTTGATGCATTTTGCTTTGTAGCCATGGGAGCAAAAATGGTAAAGGATCAGTCAGTCAGCTCAGTCGCTCAGTCGTGTCCGACTCTTTGCGACACCATGAATCGCAGCACGCCAGGCCTCCCTGTCCATCACCAGCTCCCGGAATTCACTCAGACTCACGTCCATCGAGTCAGTGATGCCATCCAGCCATCTCATCCTCTGTTGTCCCCTTCTCCTCCTGCCCCCAATCCCTCCCAGCATCAGAGTCTTTTCCAATGAGTCAACTCTTTGCATGAGGTGGCCAAAGTACTGGAGTTTCAGCTTTAGACTCATTCCTTCCAAAGAAATACCAGGGCTGATCTCCTTCAGAATGGACTGGTTGGATCTCCTTGCAGGCCAAGGGACTCTCAAGAATCTTCTCCAACACCACAGTTCAAAAGCATCAATTCTTTGGTGCTCAGCCTTCTTCACAGTCCAACTCTCACATCCATACATGCCCACAGGAAAAACCATAGCTTTGACTAGACGGACATTTGTTGGCAAAGTAATGTCTCTGCTTTTCAATATGCTGTCTAGGTTGGTCATAACTTTCCTTCCAAGGAGTAAGCGTGTTTTAATTTCATGGCTGCAGTCACCATCTGGTGAAGGGTAGCAAGATATTATTACTGTGGTTCTTTATGGACATGGTTTTTATATGGATTTTTAACCTGTATAAGCCACATGCAGTTTTATCACAACATATGCCCATGGTTCATGAGAAGTACTTCAGTGAATCAAATGTGCCAACAGAGCCAAGAGGAAAATACTCTAAGGATTATACATATATTATTAATATTTGTACCACTATTGAATTAATAAACTTGGTGGACAATGTCTAAATAGATAGAAAAGCATGAGAAGTAGGGCAGAAACATATGGAAGATTTGCAAAATTTTTGGAAGAGCTTTTCTGAATTTGATACATCAGGATTTCCCTAAAGTATAGACATTTCTTGACCTTGCTGACTGAAATATTGGGATGAATGAATCTTATGTGTAAACACTACATTTCCTTTCTTGTGTAATAAAATGTCCCCATAAAGTGGCTCACTAAGCTACTAAGTATAAAATAAGTTATTCAAAAGATTAGAGAAAAATGAAAAGAAGAATGAGATACAGTATCATGCTCAGTGAATTCCCATAGAAGGCATGAGAGAAATAGATTAAATACATTTTAAAGCCTTCAATATGTTCCAAGAATTTTCACAGGTCATTTTCCCTTAATGGTGCTAATTAAGTATCTACTATCCAGAGGCCTCTTTTAGTTTGATTGGTGTGCTGAGTTCTTGTAAATAATAAAAGCATAAAACCTAGGAAATCTGCAAAAATTTACAATTCAGATTCCTTTAATCTAATTTTCTTTTAAAATAAATTTATTTATTTTAATTGGAAGCTAATTACTTTACAATATTGTATTGGTTTTGCCATACATCAACGTGAATCCACTATGGGTGTACACGTGTTCCTCATCCTGAACGCCCTCCCACTACCATCCCCATACCATCCCTCTGGGACATCCCAGTGCACCAGCCCCAAGCATCCTGTATCATGCATTGAACCTGGACTGGCAATTCATCTCACATAAGATATTATACATGTTTCAATGCCATTCTCCCAAATCATCCCACCCTCACCCTCTCCCACAGAGTCCAAAAGACTGTTCTATCCAGCTATGTCTCTTTTGCTGTCTCGCTTACAGGATTATCATTACCATATTTCTAAATTCCATATATATGCATTAGTATACTGTATTGGTGTTTTTCTTTCTGACTTAATTCACTCTGTATAATAGGCTCCAGTTTCATCCACCTCATTAGAACTGATTCAAATGTATTCTTTTTTATGGCTGAGTAATACTCCACTGTGTACATGTACCACTGCTTTCTTATCCATTCATCTGCGATGGACATCTAAGTTGTTTCCATGTCCTGGCTATTACAAACAGTGCTGTGGTGAACATTGGAGTACACGTGTCTCTTTCAATTCTGGTTTCCTCGGTCTGTGTGCCCAGCAGTGGGATTGTGGGGTCATATGGCAGTTCTATTTCCAGTTTTTAAAGGAATCTCCACACTGTTCTCCATAGTGGCTGTACTAGTTTGCATTCCCACCAACAGTGTAAGAGGGTTCCCTTTCTCCACACCCTCTCTAGCATTTATTGCTTGTAGATTTTTGGATCGCAGCCATTCTGATTGGTGTGAAATGGTACTTCATTGTGGTTTTTATTTGCATTTCTCTGATAATGAGTGATGTTGAGCATCTTTTCATGTGTTTGTTAGCCATCTGTATGTCTTCTTTGGAGAAATGTCTATTTAGTTCTTCAGCCCATTTTTTTATTGGTTCGCTTATTTTTCTGAAATTGAGCTGCAGGAGTTTCTTGTATATTTTTGAGATTAATCCTTTGTCAATTGCTTTGTTTGCTATTATTTTCGCCAATTCTGCAGGCTGTCTTTTCACCTTGTTTTAGTTGCCTTTGTTGTGCAGAAGCTTTTAATTTTCATTAGGTCCATTTGTTTATTTTTGCTTTTATTTGCAATGTTATGGGAGGTGGGTCATAGAGGATCCTGCTGTGATTTATGTCAGAAAGTGTTTTGCCTATGTTTTCCTCTAGGAGTTTTATAGTTTCTGGTCTTATGTTTAGATCTTTCATCCATTTAGAGTTTATTTTTGTGTATGATGTTAGAAAGCGTTCTAGTTTAATTCCTTTACAAGTGGTTGACCAGTTTTCCCAGCACCACTTGTTAAAAAGATTGTCTTTTCTCCATTCTATATACTTGCCTCCTTTGTCAAAGATAAGGTGTCCATATGTGCGTGGATTTATCTCTGGGCTTTCTATTTTGTTCCATTGATCTATATTTCTGTCTTTGTGCCAGTACCATACTGTCTTGATGACTGTGGCTTTGTAGTAGAGCCTGAAGTCAGACAGGTTGATTCCTCCAGTTCCATACTTCTTTCTCAAGGTTGCTTTGACTATTCGAGGTTTTTTGTATTTCCATACAAATTGTGACATTATTTGTTCTAGCTCTGTGAAAAATACCATTGGTAGCTTGATAGGGATTGCATTGAATCTTTGATTGCTTTGGATAGTATACTCATTTTCACTATATTGATTCTTCCAATCCATGAACATGGTATATTTCTCCATCTATTAGTGTCCTCTTTGATTTCTTTCACCAGTGTTTTATGGTTTTCTATATATAGGTCTTTTATTTCTTTAGGTAGATATATTCCTAAGTATTTTATTCTTTTCATTGCAATGGTGAATGGAATTGTTTCCTTAATTTCTCTTTCTGTTTTCTCATCATTACTGTATAAGAATGCAAGGGATTTCTGTGTGTTGATCTTATATCCTGCAACTTTACTATATTAATTGATTAGCTCTATTAATTTTCTGGTGGAGTCTTTAGGGTTTTCTATGTAGAGGATCAGGTCATCTGCAAACAGTGAGAGTCTTAGTTCTTCATTTCCAATTTGGATTCCTTTTATTTCTTTTTCTGCTCTGATTGCTGTGGCCAAAACTTCCAAAACTGTGTTGAATAGTAGTGGTGAAAGTGCGCACCCTTGTCTTGTTCCTGACTTTAGGGGAAATGCTTTCAATTTTTCACCATTGAGGATAATGTTTGTTGTGGGTTTGTCATATATAGCTTTTATTATGTTGAGGTATGTTCCTTCTATTCCTGCTTTCTGGAGAGTTTTTATCATAAGTGGATATTGAATTTTGTCAAAGGCTTTCTCTGAATCTATTGAGATAATCATATGGTTTTTATTTTTCAGTGTGTTAATGTGGTGTATTACATTGATTGATTGGTGGATATTGAAGAATCCTTGCATCCCTGGGATACAGCCCACGTGGTCATGGTGTATGATCTTTTTAATGTGTTGTTGGATTCTGATTGCTAGAATTTTGTTAAGGATTTTTGCATCTATGTTCATCAGTGATATTGGCCTGTAGTTTTTTTTTTGTTTGTTTTGTTTTGTTTTTGTGGCATCTTTGTCAGGTTTGGGTATTAGGGTGATGGTAGCCTCATAGAATGAATTTGGAAGTTTAACTTCCTCAACTCTTACTCAAACTCTTTCAATTTTCTGGAAGAGTTTGAGTAGGATATCTGTTAGCTCTTCTCTAAATTTTTGGTAGAATTCAGCTGTGAAGCCATCTGGACCCGGGTTTTTGTTTGCTGGACGATTTCTGATTACAGTTTCAATTTCCGTGCTTGTGATGGGTCTGTTAAGATTTTATATTTCTTCCTGGCCCAGTTTGGAAAGTTGTACTTTTCTAAGAATTTGTCCATTTTTTCCAAGTTGTTCATTTTATTGGCATATAATTGCTGATAGTAGTCTCTTATGATCCTTTGTATTTCTGTGTTATCTGTTTTGATCTCTCCATTTTCATTTTTAATTTTATTGATTTGATTTTTCTCCCTTTGTTTCTTGATGAGTCTGGCTAATGGTTTGTCAGTTTTATTTACCCTCTCAAAGAACCAGCTTTTGGCTTTGTTGATTTTTGCTATGGTCACTTTTGTTTCTGTTGCATTTATTTCTGCCCTAATTTTTAAGATTTCTTTCCTTCTATGAACCCTGGGGTTCTTCATTTCTTCATTTTCTAGTTGCTTTAGGTGTAGTGTTGGGACAGGGGGTCCTAAGATGGTGGACGAATAGGACAGGAAGACCACTTTCTCCCCCAGAAATTCATCAATGGAACATTTGAACGCTGAGTAAATTCCACAAAACAGCTTCTGAATGCCAGCAGAGGACATCAGGCACCCAGAAAAGCAGCCCATTGTCCTTGAAAGGAGGTAGGAAAAAATATAAAAGATAAAAAGAGAGGCAAAAGAGGTAGGGATGGAGCTCCGTCCAGGGAAGGGAATCGTAAAAAAGAGAGAAGTTTCCAAACACCAGGAAACACTCTCACTGCCGAGTCTGTGGTGAGCCTTGGAACCATAGAGGGCAACATAACCAGGAGAAAAAATAAGTAAATAAAACCCACAGATTATGTGCCAAGGGTAACTCCCCCAGTGAAGAAGCAGTGCAGATGCCTGCATCCACCACTAGCAAGCTGGGGTTGGTCAAGGAGACATGGGCTACCTTGCTTAGAGTAAGGACCGGGTCTTAATGCTCCAAGGGCAGTCTGAGGGAACTAACTTGGACTAGCAAACCAGACTGTGGGATAGCCACCTCGCAAAAAGCACTAAGCTAAGACACCGTCAGGCCCACTCACAGAACAAAGGACTGAGCAGAGATAGCCCGGCCCAGACAGGCGAGGGCAGGCAGAGCCGAAAGGGGGCAATCACGGCCCCAGAGAGGCATCATCTACCAAACTGCAAGAAGGCTTTGTTGCTAACCAAGACTTTTTCAGATTCTGGACAGTCAACATCCTCCTGAGAAGATGTGCCGGTTGTACACCCAGCAAACCAAGCAGCAGGGACAGGGGAGGCCATAAGTCCCAGCGACCTTTAATCAAATTTTAGAAATGACCAAAAAAATCTCCACATCTTTTGACTCAATCATTGTTATTCGTTAAACAAACATTGAGAACCTGCTGTCTTAGGTACTATAGGACACTGTAGATACAATAGAATCAAAATAGATATGAACCCACCTTTAGTCAGCTTGCTGAGGAATCTCCAAACACAAATCTGAGGATAGACATCCTCAGTAAAGATTGAAGAGGCCCGCAGAGTCTCTAGGTGGACTGAGTAGTGATGGTTTCCCCTGAACAAATCCAGCTTTAAAAGACTGAGAGGTGGCTGTTTTATCAAATGTGTACATAACAACAAAAGTTTACAAGGAACATAAAGAAGAGAAAGTGATGCAAATAAAATGAATCTCAAAAAATAGACCCTAAGTAAATGTAAGTTTAAGAACACTTGACAAAGAATTCAAAGTAATTGTCATAGACATGAGTATTAAGTTCTGGAAAGTGGCAGTGTTTTAGTTATATTACAATTATTTTTAATTATTTGATTCTAAATATAATTTACTATGTATTTTTATGGAATTCACATATAAATTCTATAAAAATACATAATATCATGATCAATATTTACCTTCAACATATATATATTGAGTTTCACGGAAAAAAAAAAAAAAACTCTAAAAGTGCAATGCACGAGTACATATTATCTCTTTGGACTGAATTTCGTGTACTATCACACAGAATACATTGCTTCTTTACACCATAGGAAACTATCAGTTTTCACCTTGAAAATACATAGGAAATTACACACTCATTTTGAAACTCTACATTTGAAGTACAGTCTGGTACTTCATTGGATCCTTTCAGGGACTGATTTACAGAACTAAAATGATCTTTTCACAATGAGCTTTGTCTTAAAGAAATATATTTCAATCTACAAAAATTCTGTAGGAGGAATAACTTTATAAAATGTCAATAAGCAATGCACTGGAAAAGCTTAGCTTGGAAGTAAAAGTAACAGATTGGGAAATATATTAACTGTCATGTGGCAGGTTACCAGAATAGATGGTTAGGAATTTCAGGATTTAACCTGATTGTTCTTTAAAGTGTCCTTTATTTTTGACCAAAAAAATATATATTGGCAGAAAAGACTGCTTTATAGACCATGTCTTTGGAGGCTTGTTTCACTTGCTGGTTTCTCAGGGTATATTGAGAATAGCTATCCCTTTTGTCAATGATGTCTTTTCTTTGGGGAGGGATTAGCATACATGAAAATGAACCTTCCATTAGAGATGGAGATGACAATAATGTGAGAAGAAGTAGAGAAGGCCTTTTTTCTCTGACTGGCAGATGGAATTCTCAGAATAGTCCTGATAATGTATGTATAGGACAAAATCATTAATGCCAATGTGAATAGCAAACTAACCAAAGCAAAGTAAAAACCCATTACTTCTAGAAGCCATGTATCTGAACAAGACAATTGTAAAAGGGGGAAATAGTCACACAAAAATTGATCAATGACATTGGAAGCACACTAATCCAGCTGGAGGAGAAGCATAAGGGGTGAGAAAATGGTCAGAAACCCGCCCAGCCATGCACAGAGCACAAGCTGGTGGCAGAGTTTCCTGCTCATGATGGTTGTATAATACAGGGGCTTGCAGATGGCAACATATGACAATGGCAGTTAGAATGTAAAATTCAGTCACACCCCCTTGAAAATAGAGAAAAATAATTGGGCTGCACATTTGTAAGAAATAGTCCTGTCCTTGATGATATTTGCCCCCAGAAATCTAGGGATGCACACAACAGTAGAGGAGACTTCTGAGAAAGAGAAATTTTGGAGGAAGAGATACATGGGCATCTGGAGATGGGAGTCCACCCAGGTTAGGGTGGTTGTAGTCAGGTTTCCCAGTGACACTTAATACATATGTGATAAATAAAAAGAGGAAAATCACAATATGAATATCAGGATCATCAGAATGGCCTAGGAGGACAAACTCTGTGGTCACTGTATGGTTCATTTTTCTCTCTCTTTTTTTTTTTTTCTTTTAAATATACTTAGGTGGAAAGTACATTAGAGTGAATAGATGAAAGGTATAATTCATTGTGACCAATATCATCATCATTAATGCAGTTCTAAAACTTTCTCTATAATTCATGTCAATGGTATTTTATTTTGATTATCTTATTTGCATTATTACTTAAAACATATTTCTGGATCCTGCTTTACATACTAATTCTATGATTCTAAATCTGGGAGATAATAGGAAATCTTCATACAGTAAATTGAATTATAGAGAGATGATAAGTGAAATAAATAAATGCTTTTTTGCTTTGTCCAATTAAATCATTGTAGTTTTGTTAGAATAATCCTATAAAATATACGTTTTTCTTTTTTTCTGTTATCTATTTGTTAGAAGATACTACCACCTAAAACAGAAATGGATGATCTCACTTCCTTCACAAGATCAAAATGAAACATAAAAATCTAAAGTAACAACCCAATACTTTTATGATACAAGAAATTAATGATTTATGTAGCAAATAAAATAAATGTTTAATGATGAAATAATTTAGTTACTAATTTTATTTTATTCATATTTATGAATGTAATTATAAAGATAATATGAGAATACTGTATATATTTTACATATGTATTTACAATAAATAGAATAACCTAATTATTTTAATAAGGGACATATTCACTTATTCAATGATTTGTCTTATAATTCCATTGAAATCCTTAATATTTGGCATACAAGACCACCTGACCTGCCTCTTGAGAAATCTGTATGCAGATCAGGAAGCAACAGTTAGAAATGGACAGGGAACAACAGACTGGTTCCAAATAGGAAAAGGAGTACGTCAGAGCTGTATACTATCCCCCCACTTATTTAACTTATATGCAGAGTACACCATGAGAAACACTAGACTGGAAGAAACACAAGCTGGAATCAAGATTGCCGGGAGAAATATCAATAACTTCAGATATGCTGATGATACCACCCTTATGGCAGAAAGTGAAGAGGAACTAAAAAGTCTCTTGATGAAAGTGAAAGTGGAGAGTGAAAAAGTTGGCTTAAAGCTCAACATTCAGAAAACGAAGATCATGGCATCCAGTCCCATCACTTCATGGGAAATAGATGGGGAAACAGTGTAAATAGTGTCAGACTTTATTTTGGGGGGCTCCAAAATCACTGCAGATGGTGATTGCAGCCATGAAATTAAAAGATGCTTACTCCTTGGAAGGAAAGTTATGACCAACCTAGATAGCATATTCAAAAGCAGAGACATTACTTTGCCAATAAAGGTCTGTCTAGTCAAAGCTATGTTTTTTTCCTGTGGTCATGTATGGATGTGAGAGCTGGACTGTGAAGAAGGCTGAGTGCTGAAGAATTGATGCTTTGCACTGTGGTGTTGGAGAAGACTCTTGAGAGTCCCTTGGCCTGCTAGGAGATCCAACCAGTCCATTCTGAAGGAGATCAGGCCTGGGATTTCTTTGGAGGAAATGATGCTGAAGCTGAAACTCCAGTACTTTGGCCACCTCATGCGAAGAGTTGACTCATTGGAAAAGACTCTGATGCTGGGAGGGATTGGGGGCAGGAGGAGAAGGGGACGACAGAGGATGAGATGGCTGGATGGCATCACTGACTCGATGGATGTGAGTCTGAGTGAACTCCAGGAGTTGGTGATGGACAGGGAGGCCTGGCGTGCTACAATTCATGGGGTTGTGAAGAGTCGGACACGACTGAGGGACTGAACTGAACTGAACTCAACTGATGATGTGCTAGGAATGTACATGTGGAAACAGTTTTATGCTTTAGCTTAAAATGATATGCAGTATTTATATACTTTTCATTTTGCACCGAAGCATAAATTGAAAACTCCTTGCCTCAGATCTTAGCAGCTCTGTTACCCATATTGTAGCCCAGTGC|transcript_ablation|HIGH|OR6C3|788144|Transcript|rna-XM_002687608.2|protein_coding|1/1|||||||||||1||||ARS_UCD1.2_refseq106.gtf.gz|||,CAATATTTACCTTCAAAAAATGTATTGAATTTCACAAAATAAATATCTTGACATTAAAAGTCTGATGCACGAGTACGTATCTCTTTGGACTGAATTTAGCATATGACGACTAAAAAAATATAGTCACAACCTGAAAGAAGAGAGCTATTTTATTTGATGGGAATGTTTAGGACTCTGAGCCCAGTAAACAGCACCTCAGTAGCTCTGAGAAAACTGCTTCAAGAAGACAGGAGAGGGAGTCAGACTATATACAAGTTCGCAACAAAGAGAGCAGGCAGTCTGAACACCAAAGATCAGGTATCAAATTAAGGAATTTAACGTTCTAGGTATGGGAAGATGCAAGCCTCTAGGTCCACTGAATTAATTCTTTTCATAAACACCTCAGCTGCTACTGCTACTGCTAAGTTGATTCAGTCGTGTCCGACTCTGTGCGACCCCATAGATGGCAGCCCACCAGGCTCCCCCATCCCTGGGATTCTCCAGGCAGGAACACTGGAGTGGGTTGCCATTTCCTTCTCAGCTATCTGGGGCCATATCCGGTTCCCTTGTTCATCTTAAAGAGTTGCAAGTGGCTACTTCTTGCATCACCCCCAGGTACTCAGCAATCACCATGAGGGAATGAGACTCTACTGATTCTCAGTTTTGGGAGCTCTCATTCACATTTGGAGACCAGAAATTGCTGATGGCTGTGACGTTTCTTGTTTGTTGATATGACAGGAGATATTTTCACTTCACACATAATATCACACAGAATATATAGGTTCTTTAAACCATAGGAAATATTAATGTTCATCTTGAAAATACACAGGAAATTACACACTCATTTTGAAACTCTGTATTTGAAGTACAAGGTGGTATAATAGGATCTTTTCAGGGACTGATGAAGAGAATTAAAACCATCTTTCACATTGTGCTATGTCTTAAAGAAATGCATTTCATTTTTACAAAAGTTCTGCATTAGAAATAACCTTATTATATTTTTAAATGTCAAAAAATAATACACTGGAGAAACAGGAATGGAAGTAGAAGCAGCAGACTGGAAAAATAATATATTAACTGTCAGGTGGCATGTTAAGAGACTATAAAGACCAACCATAGTTATACAGACTTTAAGGGACTTCAGGAATTAGCCAAACTGCCCTTTAAAGTTGACCAAAAAAATCATTTATTGGCAGAAAGGACTGCTTTATAGACCATGTCTTTGAAGGCTTGTTTCACTTGCTGGTTTCTCAGGGTGTAGATGAAGGGGTTCAGCATGGGGGCCACAGAGGTATTGAGAATAGCTACTCCTTTTGTCAATGACGCCATTTCTTTGGCTGAGGGATTAGCATACATGAATATACAGCTTCCATAGGAGATGGAGATGACAATCATGTGAGAGGAACAAGTGGAGAAGGCCTTTTTTCTCTGACTGGCAGATGGGATTCTCAGAATAGTCCTGATAATGTACATATATGACAAAATCACTAAGGCCAAAGTGAATAGCAAGGTAACCAAAGCAAAGTAAAAACCAATTATTTCTAGGAACCATGTATCTGAACCAGACAATTGTAAAAGGGGGAAATAGTCACATGCAAAGTGATCAATGACATTGGAAGCACAGTAATCCAGCTGGAGGAGAAGCATAAGGGGGGGAAAATGGTCAGAAACCCACCGAGCCAAGCACAGAGCACAAGCAGGCTGCAGAGTTTCCTGCTCATGATGGTTGTGTAAAACAGGGGCTTGCAGATGGCAACATAGCGGTCATAGGACATGGCGGTCAGAATGTAAAATTCAGTCACCCCCATGAAAATAAAGAAAAATAGTTGGGCTGCACAATTGTTGTAAGAAATAGTCTTGTCTTTGGTAATAATTGCCCCCAGAAATCTAGGGATGCACACAGTAGTAAAGGAGATTTCTAAGGAAGAGAAGTTTCAGAGGAAGAAATACATTGGTGTCTGGAGATGGGAGTCCACCCAGGTTAGGGTGATGATGGTCAGGTTTCCAAGTGACACTTAATACATATGTGATTAATAAAAAGAGGAAAATCACAATCTGAAGCTCAGGATCATCAGAAAGGCCTAGAAGGACAAACTCTGTGATCACTGTGTGGTTCATTTCTTTCTCTTTTTCCCTTCCTTTTTCTTCTTTTAAATATATTTAGATAGAAAGTGTATTAAAGGAATAGATGAAAAATATAATTCATGATGAACAATATCATCATCATTTCTAAAGCATTCTATCTAATTCATGCCAATATTGTTTTCGTTTAATACCTTATTTACAATTTTTCTTAAAATGTATTTGTGGGTCATGTTTTATATAATAGTTCTCTTATTCTAAATCTAACAGGAGAAGTTAGGAAATCTTTATATGAGTCATATTACTCAGAGATGATAAATGAATTTGATACTTTTTGCTTTGTCTAGTTTATGCAAGTCCTTGCAGTTTTGTTGGGATAATCCTATAAAACATACATCATTTTTTGTCAGGTATCAGAAAACACTGCCATCTAAAAGAGAAGTGGATGATCTTAATTCCATCATAAGATATAGATGAAACTTAAAAGAATAAAGTAACAACACCTTTTATGAAACAAGAAATCAATTCACGATTTTCTTAGCAAATAAAATAAACTTTAAAATATTTAATGATTAATAATTTAATTACCAGCTTTATTTTTATATTGGGGTTTTGGAATGTAATTATCAACATGAATAGGCTATAGGTATTAGATATTATTTACAAGAAAATATAATTATTTTATATATTAAATATCATTCACTTAATGGTTTATCTGATAATTCCTTTGAAATCATTAATGTTTGACATTCTCTAAGATTTTCTATGCATATATGTATAGAAACTTTATATATATACAAGACTGTGTATATTTTTGAGCTTAAAAGAATATGCAGTATTTATCAATTTTTTATTTTGCACTGAAGCACGAACTGAAAAATAACTACTTGCCTCAGATAGTAGCAGCTCTATTACCCAGACTTCAGCCCAGTACATTTTCCATTTGAACATCATTGCTTCTCAGCTATTAAACTTTATGAACAACTGTTTTATTCCCTTGGAGTTCGACCCCACATTTATCTTTTACATGAGGTGACTAATCCAAAAGGATATTCCAGAAATGTAGAGGAAAACCTCTCCTATTAATCCAAAGCCATTCAGCTGATTCCCAGCTCCACTGGATGTTTCTATCATTCTGCGTATCTGGTTTGCTAAAATCATAATAGCTTCCTTATCTTATTTTAGACATTCACATTTCTGCTGTGAATAATAGAAGATAAATCATCGCTACTCTGCCAGACACTAGTAAACATCACACGAATCAAATTTGATTATTTTTTATCTATTTTATGATGATTCATGAAAAATAAAAATGGAATATCAAAACTTTAAGAAGATATGGAACTTCTATCATCCTCTTCAATAACGTTGGTCTAGAAGTTTAAGGGAGCAATATTTAAAGTGAGAACTGCAAGTGACATGGCAACGTGGGGTATTATGAGTGTAGAGTCTTAAACTAGGATCTGGCATTTAGTTGCACTAAATGCTCAAATATTCAAGTTTAGCTGTTGTGACTTATGAAGAGAGACCTGTGTTGATCTCCTGGGAACAAAGACCAGGCAACAGCTGTGCTATGACATGGAACGTCAGGGGTTTCTGGAAGCTACCATTGGTGTTCTCAGAGCCTCCTGACTCTCTTCTATAGTGAATCTCTCTTGGGAATGTTTATGTTCATCCCACAGAAGAGTTCAATGGGGACTTCTACAAAATAATACTTTTTTCATTTATCACAATTATTTACTATTTTTGACTAATAAAATAGATGTGAAATCTTACAAAAATAGCACTCAGTCGACTTTAGTTTTAGTCATATTCTTGGCACATGAAAGTTTTCTACATATACACTTCATTACTTATCCTTAGACTTCATTATTGTTGGAGCTTCAAGGTTCTTTCATAATTCTAAGTTATATAAGAATTTTATTAAATATTAAGAGTAACAAGGGAAAAATAACATACAAGGGAACTTCCATCAGGTTATCCACTGACTTTTTAACAGAAACTCTACAAGCCAGAAGGGAATGGCATGATATATTTAAAGTGATGAAAAGAGAAGAACCTACAATCAAGAATACTCTACCCAGCAAGCCTCATTCAGACTTGATGGAGAAATAAAAAGCTTTCCAGATAAGCAAAAATTGAAAGAATTCAGCACCACCAAACCAGTTTTACAACAAATGCTAAAGGAACTTCTCTAAGCAGGAAACAAGACAAGGAAAAGACCTAAAAAAATAAACCCAAAACAATTAAGAAAATAATAATAGGATGATACATATTGATAATCACCTTAAATGTAAATGAGTCAAATGCATCAACCAAAAGACGTAGACTGACTGGGTGGATGAAAACCTGTGCATATATGTACTTCCAAATACTATATCTCTCTGCTTAACCTCCCAAACAATATGGAATTATTTTATATTATTAGGTTAATCATGTTCCCATTACAGCTTGCAATTGCACTGATCTTTAAATGCTCTCTGGCTAATGATTGTGAAAATTGAAAAACATCTTTTACTATTGTGATTATGTAACTATTACTCCTTAATATCATTGTATCATGATTGGTCAACAATAGAATTCTATATCATCAACACTAACATTTAATAGGAAAACCTATAATCACCTTTTAAAATAAAGATGCATATCTGAAATATCTTGGAATTTTTTGAAAAATACAAATGCCCAGGTATTGCTTTTTTCCTCCAAAGCTCCAGATACGATTCTAAGGAGCAGCCATGTTTAAGAAGAACTGGACCACAGGATGATCTTTTACTTTTATTTAGTTGGTTTCACTTTTTCTATTTCATATTCAGTGTTCCCATCTCATTTAGCTTTTGTTTTCAGATTTCTCCATCTCTTCTACTTTTTTTTTATGTCCTTTTCTCAAGCTTTTATCAAGCATAGTAGAACAGTTTTCATATACATATATATATATATAAATAGTATTTGTAGGGTATATATATATACATATACATATAAATTAATAAATTTAGAAATTCATAAATTTTCTAAGATATATGAATTTTTTCCTAAATAAAAAATTTGACATTTTGACTCAACTTGACTTCATATTAATAAAATGCTATATTTCTAATTATAAAAATAGATATACAACAAGCAACAAAGTTTTATTATATCACATAGGGAACTATAAACAATATCGTGTAATAACCCATAATGGAAAATAATTTGAAAAATAATATATGTGTATATGTGTAACTGAATTACCTGGCTATGTACCTGAAACACTGTAAGTCAACTATACTTCAATAAAGTATATATGCTAAGAAATTTTAAAAAAGAAATGGAGCTTTATGGTACTCAAGGATGAGATTCTGCAAAGTATTTTAAGGTCACTATAGAAAAGTATTCTACACTATAAAGTCTTTTAAGCATATAAAAGACTATGTAAATAATCAATAACACGTCACAGACCATAACAATGTTTACTGAGCTTAAAAAAAAAATTAGAAACTCATATATATATATATATATAAATTCTTTACATTATTAATAGTACTTCTAATAATAATGAGGAGGAGAAAAAGAAAGAGGAGGGTAGAGATAATTTTTTTTCAGCAATGACTATAGTCTGGGATGACCCAGAGGGATGGTATGGGGAGGGAGGTGGGAGGGGGGTTCAGGATTGGGAACAAGTGTACACCCATGGCGGATTCATGTTGACGTATGGCAAAACCAATACAATATTGTAAAGTAACTAGCCACTAATTAAAATTAAAAAAAAAAAAAAAAACTATAGTCCAGACCTAAATCCCAGGGACAGGGGAGCCTGGCAGGCTGCCGTCTATGGGGTTGCACAGAGTCAGACACGACTGAAGTGACTTAGCAGCAGCCTCAGCAGCAGCAGACCTATTTTAATTGTTTTCTTCATATTGCCTCTTCGAATCCTGCCAACAACTTTATGAGGTACCCTTAAATGTTATTCTCTTGCCGAAACATGTGTCTTATCTTTTTCTCTGAAAATATTTTATAAGATTGTTGCCCAATTGGTCAAAGTTTATGGGAAATTTTAAGACAGCAAGTGGATAGACTATCTATAGCCTATTGGGCAAATTTGGCTCATGAACTATTTTTATTAAAAGCTTTATTAGACATGCTTTAGCCCTTTCATTTACATGTTGTTCATAGCTGCATCCACACTACAGAGAGGGACAGTTAGTTACCTCAAGGACTTATGGTCTACAAATTCTAAATTATTAATATATGACCCTTTTATAGAAAAAGTATATCTTGACTGGTGATATTGATAATCAAAATGCTCATACAGTTTGCAAACATTTATACTAACCACTAAGGAATTTGCATAGTGTTATGTAGAGAGCTGTATTATCTGATAATATCAACATAAACTCTCTCATATCTTTTGCAATAATTTTACAGTTCTTTTAATTACCAGAACTACACCTATCTACAGTCTATGGTATATATTTTTTTTGAGTTATTAAGAAGTCACAGTTATCAATCAAGTCTAACTTCAGTATTTTCACATGTTTCCAATTAAGCTTAGAAATTATAAATGTCCAGCATGAGGGGAGGAAAAAGTAACTGCATGACTTCCCTACAGTGTGGAAATCGCCTCAGTATGGTTTATGTTATTTTCTGTGTGTTTCAGCAAATGATGTATCTAAGACTCTCAACTGAGTATTGTACAAGAATATCAAAACTTAGTTCAATGAATTATGATTACAGTCTTTCTATAATAATGGTTTAAAAGTGTAGGATGAGTTTGAGCACTCTCCATTATTATTTCAATTTTTTTTTAAGATTTTTTTTAAATTTTATTTAACTTTACAATATTGCATTGGTTTTGCCATATATCAACATGAATCTGCCCCAGGTATACATGTGTTCCCCATCCTGAACCCTCCTCCTTCCTCCCTCCCCATACCATCCCTCTGGGTCTTCCCAGTGCACCAGCCCCAAGCATCCAGTATCGTGCCTCGAACCTGGACTGGCGACTCGTTTCATATATGATATTACACATATTTCAATGCCATTCTCCCAAATCTTCCCACCCTCTCCCTCTTCCACAGAGTCCAAAAGACTGTTCTATACATCAAAGTCTCTTTTGCTGTCTCATATACAGGGTTATTGCTACCATCTATCTAAATTCCATATATATGTGTTAGTATACTGTATTTATGTTTTTCCTTCTGACTTACTTCACTCTGTATAATAGGCTCCAGTTTCATCCACCTCATTAGAACTGATTCAAATGTATTCTTTTTAATGCCTGAGTAATACTTCATTGTGTATATGTACCATGACTTTCTTATCCATTCATCTGCTGATGGACATCTAGGTTGCTTCCATGTCCTGGCTATTATAAACAGTGCTGCAATAAACATTGGGGTACACGTGTCTCTTTCCCTTCTGGTTTCCTCAGTGTGTATGCCCAGCAGTGGGGTTGCTGGATCATATGGCAGTTCTATTTCCAGTGTTTTAAGGAATCTCCACACTGTTCTCCATAGTGGCTGTACTAGTTTGCATTCCCACCAACAGTGTAAGAGGGTTCCCTTTTCTCCACACCCTCTCCAGTATTTATTGCTTGTAGACTTTTGGATTGCAGCCATTCTGACTGGTGTGAAATGGTACCTCATAGTGGTTTTGATTTGCATTTCTCTGATAATGAGTGATGTTGAGCATCTTTTCATGTGTTTGTTAGCCATCTGTATGTCTTCTTTGGAGAAATGTCTATTTAGTTCTTTGGCCCATTTTTTGATTGGGTCATTTATTTTTCTGGAGTTGAGCTGTAGGAGTTGCTTGTATATTTTTGAGATTAGTTGTTTGTCTGTTGCTTCATTTGCTATTATTTTCTCCCATTCTGAAGGCTGTCTTTTCAGCTTGCTTATAGTTTCCTTTGTTGTGCAGCAGCTTTTAATTTTAATTAGGTCCCATTTGTTTATTTTTGCTTTTATTTCCAATATTCTGGGAGGTGGGTCATAGAGGATCCTGCTGTGATGTATGTCGGAGAGTGTTTTGCCTATGTTCTCCTCTAGGAGTTTTACAGTTTCTGGTCTTTCGTTTAGATCTTTAATCCATTTTGAGTTTATTTTTATATATGGTGTTAGAAAGTGCTCTAGTTTCATTCTTTTACAAGTGGTTGACCAGTTTTCCCAGCACCACGTGTTAAAGAGATTGTCTTTAATCCATTGTATATTCTTGCCTCCTTTGTCAAAGATAAGGTGTCCATATGTGCGTGGACTTATCTCTGGGCTTTCTATTTTGTTCCATTGATCTATATTTTTGTCTTTGTGCCAGTACCATACTGTCTTGATGACTGTGGCTTTATAGTAGAGCCTGAAGTCAGGCAGGTTGATTCCTCGAGTTCCATCTAACTTCTCTCGTGCCTTCTATGGGAATTCCCTGAGCATGATATTGTATCTCATTCTTCTTTTCATTGTTCTCTATTAAACTTTTGAATAATTTATTTTATACTTAATAGCTTAGTGCACCACTTTATGGGGACATTTTATTACACAAGAAAGGAAATGTAGTGTTTACACATAAGATTCATTCATCCCAATATTTCAGTCAGCAAGGTCAAGAAATGTTTATACTTTAGGGAAACCCTGATGTACCAAATTCAGAAAACCTCTTCCAAAAATTTTGCAAATCTTCCATATGTTTCTGCCCTACTTCTCATGCTTTTCTACCTCTTTGGACATTGTCCACCAAGTTTTCTAATTCAATAGTGGTACAAATATTAATAACATATGTATAATCCTTAGAGTATTTTCCTCTTGGCTCTGCTGGCACATTTGATTCACTGGAGTACTTCCCATGAGCCATGGGCATATGTTGTGGTAAAACTGCATGTGGCTCATGCAGGTTAAAAATCCATATAAAAATCATGTCCATAAAGAACCACAGTAATGATATCTTGCTACACTTCACCATTTTTTTCTCCCATGCATGGCTACAAAGCAAAATGCACCAAAGAAAAAAATAGCTACAGAAAGAAGATAATTGCAAGTGTGTTGAGATAGAGTATTTTTACAAATGCTAAATATCTTAACCTAAACTTGAAGTAGTTACCAATATTTTTTTAATAGTTTCTGCCTCTTAATGTGATGCATTTGTAGAAATAGAGGTAAGATTGTAAAGTAAAAGCCAATGCAAACTTTCCTTTCCTTAGCACTGATTTAATAATCCTTAGCTTAGCATTTCATCAGGTGAAATAAATAATGAATAATTTGGGGTTGCCATTCCTTCCTGTATATATCAAGGATTCTGAAGAATGAGTCTTTTTATGTTTCATGTTTGTCATACTAATTTATTAATTTTCAGAAAATTATTCTGAGTTCAGTCCTACTCATTGAAAAATGTCTGATAAATATCACATACTTCAGTTTCAGGAGGAAATAGTATAGAATTCCAATTTGACCTTTAACTAGCTGTATGGTTTTGTTTATAATAATTAATCTCTCATTGTCAGTTTCTTCAAAGGTAACATAAGGTTACTGCAATGAATCAATGAGGTCCATGAGATAAGTACATAAACAGTACTGGCTCTCAAATAAGTTTCCTCCAGAATGGTTGCTATTGTTTTATAGTGGGACCATCTTCATCAAATGTAATAATTGATTTTATTTGTAGGAATAATAAAGAGAACAGGATTTACTGTGTGTGAATACATGCTTTAAAATTTTATATAATTTAATTTTACTTTTAATCATTAGCCATCACAATAATTCTATGAAATACCACCCTCATTTTTACAGTGGGGAAGAAAAAAAAACATATTACTCAGAGAGAGTTGTATTTTTAATCCAGATCTCTTGGGATGCAAATCCCGAATAATCCCACACAAAATAATTTAAATTAAGACCTAATGCTATATTTTTATAAGAATTTCTTTTCCTGTTTAGGTTAAAGATTATCTTCAAATATAGATACTAGTTAACAAACAGATATTTAGGGAGAAATAGAATATCTCTACGGAGAAGGCAATGGCAACCCACTCAAGTACTCTTGCCTGGAAAATCCCATGGATGGAGGAGCCTGGTAGGCACAGAGTTGGACATGACTGAAGCAACTTAGCAGCAGCAGCAGCAGCAGAATATCTCTATGGAAACCCACAGATCCTAAAAGTGATATAGGTGATTATATTTTCTTCCTTCATTATTCCTAATCATATGGGTTTGTGTGTTGATCTGACTAATTTGATTTGACTCCCCTTTTCCATTAAGAAAAAGTAACTTGCTTTTTTTCAGAGGAGTCAGAGAAACAGAATTCTGAACTAACTGTTGGACTATTCAAAAATAGTCTTAAGGTAATAATCTGAAAATACTCTAAATCGACTCATGAATTTTTTAATACGGTCATAATGAAGTTATTATATGGTTAGATGTCAGCAAGCACAGTCAGCAGTGAAGCAAATCATTCTAGAAAAAAAAAATTAGGGTTGTTATAAATCCAAACTATTACCCAAGATATAAAATTTAACCAATATTCTGCTCTCTTCTATGACAAATTGTCCTAACTTATAAACCTAACACCAATAAAAAGATCCTTAATTAATAGGGAAAGACAGATAATTTGAATTTTGTGTCATAATGCCAGAGCTTCCCACATAGCTCAGTGATAAAGAATCCACCTGCCAGTGCAGAAGATTCAAGAGATCCAGGTTCTTGATCTGGGGTTGGAAAGATCCCCTGGAGGAGGAAACAGCAACTCACTCCAGTATTCTTGCCTGGGAAATCCCATGGACAGAGGGGCCTGGAGGGCTACAGTTCATAGGGTTGCAAAGAGTTGGACATGACTGAGCACGTAGGCAACTTTATTAATACTGATGGTGCAAACTCTTTTGAGTTTATATTTGTTCATAGCATTACTTGTGACTTCTTAGGAGTCTTAAAGTTAGGAATAGTAAAATCAGTACATATAGAGAATGTGAGAAGCTAATTTATGTTTCCAGTTATATTGTAGAATTTTTGGAGCTTCCCACCCATGTCTCACAATTTAGATAAAATAAGGAAAACAATCACTCAATCCTTAATAGACATTTACATATTGTTGCTTTTTCAAATAGTAGCATTTAAGGAATGCTGGTGATCTTTTCTCAAAGAAGCTATTCTTACAATTTACTGTGAAATAGCAGATGTGTCCTAACAATCATTTCCAGTTATTTTATTTAACCCCAAATTTTATTTAACTCAATGGCAAATATTTGCTTTATATAGGTTGATTTTCATTTTCAAAGATCCACAAGCCTAATTTGACACTGAGCTATCCAAGACACTAGAATTCATTAAAAAGAAAGAGACATAAAGGAACATGAAGCTTGCTATCCTAAGATCCTTGGGACTAGAAAAAACGTGAATGAGCCATTAGTAAGGAAAGTATGAAATGATGACTTAGAGACTTGGATATATTTTTTATTACATTACCAAAAACATCCCAGAAATGGTTGACACCTCACACCCCAGAAATGATTTACAGATTAGAGTCATAAATAGCTGTTAGTTGCAGAGGATTGTTCATTGAGAACAATGACTTTCAAATTTTAAATATCTATCAAATACTTGAGTTGCCATACATTTGCCTACAGGAATTGTGCTTGTAAGGCTTGCTTTTCTTACAATTGCTCTTAAACGTTTTTCTCTAGTCATTGAGGATTAGCAAAAGGATAGGTTCATTTTAATGTGAACATCACATTTTTTCCCAGTGCACTGGCCACCATTGACCTCAGTTGGAATTTTCCCTAAATCAGCAGCAGCTCCACTTTCTGCTATACAGAGGAGTAAATGAAAAGAAAGCTCAGGTTTGTAGAGAAAACAAACAAACAAAAAAAAGTGAAAATTTTCACAATGTTACAATAAATTACATGCTACAAATCAACAAACCTACACCTTAAAATTAAGTATTCTACTGCAAAAACTTCTCTCCTGACACTAGAATGTAAAAGCTACAAGTCAATGAGAATTCACAAAATGAATGATATTGAAATTTGTTATTGTTGTTGTTATTCAGTCACTAAGTCATGTCCAGCTTTTTGCCGCCCCATTGACTGCAGCATGTTAGGCTTCCCTGTCCTTCACTATTTCCTAGAGATTGCTCAGATTCATGTGCATTGAGTCAGTGATTGTATCTAACTAACCATTTCACCCTCTGCCGCCCCGTTCTCCTTTTGCTTTCAATCTTTTCCAGCATCAGGGTATTTTTCAATGAGTTGGCTCTTCACATTAGGTGGCCAAAGTATTGCTGCTTCAGTCACCAACAGTCCCTCCATTGAATATTCATGGTTGATTTCCTTTAGGATTGACTGGTTTGATCTCTTTGCAGTCCGACAGACTCTCAGGAGTGTTCTCCAGCACCATCATTTGAAAGCATCAATTTCTGGGCATTCAGCCTTCGTTATGGTCCAACCCTCACATTCATACATGACTACTGAAAAACCTATAGCTTTGACGATATGGACCTTTTTGGTAAAATTATATCTCTGCTTTTAAATATGTTGTCTAGGATTGTCATAGTCTTCCAAGGAGCAAGCATCTTTTTATTTCATGGCTGCAGTCATTGTCCTTAGTGATTTTGGAGCCCAAGAAAGATAAATGGGTCACTGCTTCCACTTTTTCCATTTCCATTTGCCATGAACTGATGGGACTGGATGCCATGATCTTAGTTTCTTAAATGTTGAATTTTAAACTAGTTTTTTCACTCTCTTCTTTCATCCTCACCCAGAGGCTCTTTAGTTCCTCTTCACCTTCTGCCATTTGAGTGGTATCATCTGCATATTTGAGGCTGTTGATATTTTTCTGGGCAATCTTGATTCCAGTTTGTGCATCATCCAGCCTGGCATTTCACATGATGTACTCTGGGGCTTCCCTGGTGGCTTAGAGGTTAAAGCATCTGCTTGCAACGTGGGAGACCTGGGTTCGATCCCTGGGTCAGAAAGATCCCCTGGAGAAGGAAATGCCAACCCACTCCAGTATTCTTGTCTGGACAATCCCATGGAGGGAGGAGCCTGGTAGGCTACAGACCATGGGGCTGCAAAGAGTCAGGCACAACTGAGCTACTTCACTTCACTTCATTCTGCATAGAATTGAAATAAGCAGGGTGACAAAATACAGCTTGGATGTATCCCTTTCCCAATTTGGAACCAGTCCGTTGTTCCATGTCTGGTTCTAACTGTTGCCTGTTGACCTGCATACAGGTCTCTCAGCAGACAGGTAAGGTGGTCTGGTATTCCCATCTCTTTAAGAATTTTCCACAGTCAAAGACTTTACTGTAGTTAATGAGGCAGATATTGAAATTAATTGGTTAAATGATTTCTGCTACTGTTAGTTATGATGACAAAATAAAGACTTCATTGCTCTTTCATGGACTATACTAGTAGCCTGACAAAATAGAACTTCTATTAAGGGAATATTAATGTAGATAAAATAAAAATATAATGTAAAAATCAGAATATACACATATAGATAGAGAGAGAATGCTAATAGTATGTAGATAGAGAGGTTTGGAAGAAAAAAAAAATGTTCTCCAGAAGGTAATGCTTTATTTTAGATATTGACATACTTTGGTTTCCTTAGCTCATGCCACAGATCCAATATACTTAATGGCCACTCTGCCTCCTTTCTACTCTTGACTATCTAATACCTGAGAAGACCACCAAAACAGATACATGACCTGGATTCCTTTATTCCATTATCTGGGCCTTCAGATGGGTAGGAGGTTGAGAAGGTGAGTGTGAGTCTGACTCAAAACTTAAGAAATCTGGCATGTAGCTCAAGATTCATCTTCCATGATTTGCCTATTGGAAACATATGCACTGAATGGCCTTTTTCCTGACACATTTGGCTTTTCTATACTACACTAGGAAACAATCATTATACGAGAAACTAGGTGACAGACATTAGGATAGGATGATTTATGGAGGTTGAAGAAAAGACACAGAGTACCCCGATAAGAGGGGATCCTGTGGAGACACTTTTAAAGAGTCAAGAGGTACCTTTTCTCCTCTTGTATTTCCTAGGTTTGAGAAAAACATAGATTTTAATCCTTGCTTTTCATGTGAAGGATATATTGTTTTTATAAGATTTTTAAAAATATTTTTAGCCTGATGCCAATTTGTAAACTAGAGATTTTATAAAGTAACATTCTATGTGAAACACAAATCTGACATGTCATAAAAACTTACTTCAAAACAAGTTATCTATTTCATTAACTTTTAAACAATCTCCTGAATTATGTTAGCAGGGCATAGTAGGTTTCCTTTCAGAGCCAAATCCCAGTGCTATACATGGATAATCCCCTTTTCTGTGTCTTCTGTTTGTGTTTTCTCCTGGAGGTTACTCAAAAGAAGAAGAAGAAAAAATGAGAAACTACACAGAAATAACAGAGTTTATCCTCCTGGGACTGTCAGATGACCCACAACTTCAGGTTGTGAGCTTTATCTTTCTGCTCATCACCTACATGCTCAGCATCACTGGGAACTTGACCATTATCACCCTGACCCTGCTGGATGCCCACCTCCAAACCCCCATGTATTTCTTCCTCAGAAATTTCTCCTTATTAGAAATTTCATTCACAACTGTCAGTATACCCAAGTTCCTGGCCACCATTATTACAGGAGATAAAACCATCCCTTTTAATGATTGTATGGCTCAGTTATTTTTTTTAATTTTCTTGGGAGTCACTGAGTTTTATCTTCTGGCTGCCATGTCCTATGACCGTTACTTTGCCATCTGCAAGCCGCTGCATTACTTGACCATCATGAATCACAAAGTCTGCACACTGCTTGTCTTGGCATCTTGGCTGACTTCATTCTTAATCATATTCCCATTAGTAATGCTCTTCCTACAGCTTGATTATTGTAAGTCCAATGTTATTGACCATTTTAGTTGTGATTATTTCCCTTTATTATACCTTTCTTGTTCAGACACCAAATTTCTAGAGATAGTAGGGTTTTCCTGGGCTGTGTTTATTCTCTTGTTCACTTTAGCATTAATAATTCTGTCCTACACATATATCATCAGAACAATTTTGAGGATCCCTTCTACCAATCAGAGGACAAAGGCCTTTTCCACCTGTTCTTCCCACATGATTGCCATCTCCATCTCTTATGGCAGCTGCATTATCATGTATATGAATCCATCAGCAAAGGACAGAGTGTCTTCGAGCAAGGGGGTGGCTGTGCTAAACACCTCCATAGCTCCCATGCTGAACCCCTTTATCTATACCCTAAGGAATCAGCAAGTCAAGCGAGCCTTCATGGACACAGCAAGGAAGACTGTATTTTTCTCAAGTAAATGAAAAATAAAAGTCCTGTTTTATGAATTAGACCCATAAGATGAAAAGCAATTAAATGAAAATCTAGGAATTTCAAAACCTCTTAATATTCACACAGCCTCCCTAGATTCATTTTTAATCATTCATATTTTTATTGCCAGCAGTTTATCAAGGATATTTGCATATGTATATTTTCTTCTTGCCATTTAAACTTGAATTCTTCATATATATATATATATATATATACACACATCATATACACAAATATATGCTTATAGAGTATACAGTTTTTTTCCATTCAATTTGCAATCCTTTTCTCATGTACTTTTCTTCCTTTAGGGCTGGTTTTTCTAGTCTGTAACTATGGGAGTGATTTTATTTCCTTCTTTGAAACATTTTTTTATGGTAATAGAAAAATTAGTTTTTTTTATATAAATTAATTTCATTATTTCACACTAATTTTTAGAAAATTAAAGTCAGAAAGAGGCAGAACAGGTGCTCACAAGAGAGAATAGTGTTTTACAATCTCACCAGAAATCAGGTTTTCTAGAAATTAAATGCATATTAAATCATATTTAATCTTATTTTTAATTTAGTACACAGAGACTATAAACATAATCCGACAGTCTTATTAGAATCTTGCACACAACCTCCTCTTCATACTGTGGCCTACTTTGAAACTATGTGAAAAACAGTACAACTAAAAGAAAAATGTAATTACATTTTCTTGAGAAATCAAAAAACGTTTCCCATTATGGAGTTTAACATTTTCTGTGCTGTTGTTCAGTCACTCAGTCATGTCCAACTCTTTGCGACCCCATGGACTGCAGACTCCCCGGCTGCAGAAGACTGCACCCAGGTTTCCCTGTTCCTTACTATCTCATGGAATTTGTTCAAACTCATGTCCATTGAGTCGATGATGCCATTCAAACATCACTATATTATTCTTCAATTCAAAAAACTATTATAATGAATAGTTGCTTAGGGAAAATTATGATATAGATCCTGCTTTGGGGAAATGCCAATTTTAACATATATATAATAACTATTCTTTTAAGAAGCCTGAAGAAACTGGCAACTTAAAAACTTGAGAGCTGTGTGTTAAGTTTTTAGGTGGGCAATATGAGCAGCCCAGGAGACAGTGTCTCAAATAACTCTGAGAAACTGTTCCAAAGAGGTACGGGGGAAAGATAGTGTATATGTGATTTTGATATACAGTTAAGCACACATTTATTTTAGAATTTCTCCTGGTCTTATGAAGCTTCTGCCAGTCATGAGAAACAATTTGTACCATGAAGAATTTTAGTACTTTTCTAGATATGAGGAGATACAAGAATTGGGCTCATAAAATCAGCTCCTGAGTGTATCTAACTATCTGAAGACCTGTCTTGGCAGTTTTCCTGGAGCAGAGGGTGCCTCATTTCTTCTCTCTACCCTCACTCCTTCAGGGAGTGTTGAAGGTCAGCAGTTGCAGCAGCACATGATTTAATCCTTGTAGAGGTTATATGGCAAGTACCCATGCCAATTGCCAATTTGTAGTTGCTGGATACCAAATTTGACTACATTTGCTATGGTCAGTTGTATATTTAAATAAATGCTTGATGTTAAGCTGGTCTTTTGATAATCAATAACTAAGTTTTTTTTTAATAACTTTCTCATATCTGTGGCTATTTTGAGATAATAGCTTATACATACAATTCTTTTAATTGTCTCTTTAAGTGATATGCCTAATCAGTATTAGAGAAACTAACAGTACCAAAGTTTTACTATACACAAAACTGAGATTTTCTTGTTAAAAATGCTTATTTTAAGCAGTAGAGTATGATATCATATGGAAAATGTACTGATTAGAATTTATATGAACAATTGTACAAGATCATACAATTCTGGCCCTGAACATTTTTTTCTGTTTTCTATGAAGTCAAAAACTGAAATAATAATGGAGAGTGCTCAAACTCATCCTACACTTTTAAACCATTATTATAGAAAGACTGTAATCATAATTCATTGAACTAAGTTTTGATATTCTTGTACAATACTCAGTTGAGAGTCTTAGATACATCATTTGCTGAAACACACAGAAAATAACTTATAAACCATACTGAGGCGATTTCCACACTGTAGGGAAGTCATGCAGTTACTTTTTCTTCCCCTCATGTTGGACATTTATAATTTCTAAGCTTAATTGGAAATGTGAAAATACTGAAGTTAGACTTGATTGATAACTGTGACTTCTTAATAACTAAAAAAAAAATTATACCATAGACTGTAGAGAGGTGTAGTTCTGGTAATTAAAAGAACTGTAAAATTATTGCAAAAGATATGAGAGAGTTTATGTTGATATTATCAGATAATACAGCTCTGTACATAACACTATGCAAATTCCTTAGTGGTTATTATAAATGTTTGCAATCTGTATGAGCATTTTGATTATCAATATCACCAGTCAAGACATACTTTTTCTATAAAAGGGTCATATATTAATAATTTAGAATTTGTAGACCATGAGTCCTTGAGGTAACTAACTGTCCCTCTCTGTAGTGTGGATGCAGCTATGAACAACATGTAAATGAAAGGCCTAAAGTATGTCTAATAAAGCTTTTAATAAAAATAGTTCATGAGCCAAAATTGCCCAATAGGCTATAGATAGTCTATCCACTTGCTGTCTTAAAATTTCCCATAAACTTTGACCAATTGGGCAACAATCTTATAAAATATTTTCAGAGAAAAAGATAAGATAAATATTTCTGCAAGAGAATAACATTTACAGGTACCTCATAAAGCTGTTGGCAGGATTCGAAGAGGCAATATGAAGAAAACAATTAAAATAGGTCTGCTGCTGCTGTGGCTGCTGCTAAGTCGCTTCAGTCGTGTCTGACTCTGTGCGACCCCATAGACGGCAGCCCACCAGGCTCCCCTGTCCCTGGGATTTAGGTCTGGACTATAGATTTTTTTTAAGTTATTTATTTTAATTAGTGGCTAATTACTTTACAATATTGTATTGGTTTTGCCATACATCAACATGAATCTGCCACGGGTGTACACGTGTTCCCAATTCTGAACCCCCCTCCCATCTCCCTCCCCATACCATCCCTCTGGGTTATCCCAGACTATAGTCATTGCTGAAAAAAAAATTATCTCTACCCTCCTCTTTCTTTTTCTCCTTCTCATTATTATCAGAACTACTATTAAAAATGTAAAGAATTTATATATATATATATATGTATGAGTTTCTAATCTTTTTCTAAGCTCAGTAAACATTGTTATGGTCTGTGACATGTTATTGATTATTTACATAGTCTTTTACATGCTTAAAAGACTTTATAGTGTAGAATAATTTTCTATAGTGATCTTAAAATACTTTGCAGAATCTCATCCTTGAGTACCATAAAGCTCCATTTCTTTTTTAAAATTTCTTAGCATATGTACTTTATTGAAGTATAGTTGACTTACAGTGTTTCAGGTACATAGCCAGGTAATTCAGTTACACATATACACATATATTATTTTTCAAATTATTTTCCATTATAGTTTATTACACGATATTGTTTATAGTTCTCTGTGTGATATAATAAAACTTTGTTGCTTGTTGTATATCTATTTTTATAATTAGAAATATAGAATTTTATTAATATGAAGTCAAGTTGAATCAAAATGTCAGATTTTTTATTTAGGAAAAAATTCATAATTTTCTAAGAGAGAGAGAGAGAGATATATATATATACGCTACAAATACTATGTATATATATGTATATGAAAACTGTTCTACTATGCTTGATAAAAGCTTGAGAAAAGGACATAAAAAAAAGTAGAAGAGATGGAGAAATCTGAAAACAAAAGCTAAATGAGATGGGAGCACTGAATATCAAATAGAAAAAGTGAAACCAACTAGATAAAAGTAAAAGATCATCCTGTGGTCCAGTTCTTCTTAAACATGGCTGCTCCTTAGAATCGTATCTGGAGCTTTGGAGAAAAAAAGCAATACCTGGGCATTTGTATTTTTCAAAAAATTCCAAGACATTTCAGATATGCATCTTTATTTTAAAAGGTGATTATAGGTTTTCCTATTAAATGTTAGTGTTGATGATATAGAATTCTATTGTTGCCCAATCATGATACAATGATATTAAGGAGTAATAGTTACATAATCACAATAGTAAAAGATGTTTTTCAATTTTCACAATCATTAGCCAGAGAGCATTTAAAGATCAATGCAGGAACCTAATAATATAAAATGATTCCATACTGTTTGGGAGGTTAAGCAGAGAGATATAGTATTTGGAAGTACATACATGCACAGGTTTTCATCCACCCAGTCAGTCTATGTCTTTTGGTTGATGCATTTGACTCATTTACATTTAAGGTGATTATCAATATGTATCATCCTATTATCATTTTCTTAATTGTTTTGGGTTTATTTTTTGTAGGTCTTTTCCTTGTCTTGTTTCCTGCTTAGAGAAGTTCCTTTAGCATTTGTTGTAAAACTGGTTTGGTGATGCTGAATTCTTTCAATTTTTGCTTATCTGGAATCTTTTGATTTCTCCATCAAATCTGAATGAGGCTTGCTGGGTAGAGTATTCTTGATTGTAGGTTCTTCTCTTTTCATCACTTTAAATATATCATGTCATTCCCTTCTGGCTTGTAGAGTTTCTGTTAAAAAGTCAGTGGATAACTTGATGGAAGTTCCCTTGTAGGTTATTTTTCCCTTGTTACTCTTAATATTTAATAAAGTTCTTATATAACTTAGAATTATGAAAGAACCTTGAAGCTCCAACAACAATGAAGTCTAAGGATAAGTAATGAAGTGTATATGTAGAAAACTTTCATGTGCCAAGAATATGACTAAAACTAAAGTCGACTGAGTGCTATTTTTGTAAGATTTCACATCTATTTTATTACTCAAAAATAGTAAATAATTGTGATAAATGAAAAAAGTATTATTTTGTAGAAGTCCTCATTGAACTCTTCTGTGGGATGAACATCAACATTCCCAAGAGAGATTCACTATAGAAGAGAGTCAGGAGGCTCTGAGAACACCAATGGTAGCTTCCAGAAATCCCTGACGTTCCACGTCATAGCACAGCTGTCGCCTGGGCTTTGTTCCCAGGAGATCAACACAGGTCTCTCTTCATAGGTCACAACAGCTAAACTTGAATATTTGAGCATTTAGTGCAACTAAATGCCAGATCCTAGTTTAAGACTCTACACACTTAATACCCCACGTTGCCATGTCACTTGCAGTTCTCACTTTAAATATTGCTCCCTTAAACTTCTAGACCAACGTTATTGAAGAGGATGATAGAAGTTCCATATCTTCTTAAGGTTTTTGATGTTCCATTTTTATTTTTCATGAATCATCATAAAATAGATAAAAAATAATCAAATTTGATTTGTGTGATGTTTACTAGTGTCTGGCAGAGTAGTGATGATTTATCTTCTATTATTCACAGCAGAAATGTGAATATCTAAAATAAGATAAGGGAGCTATTATGATTTTAACAAACCAGATATGCAGAATGATAGAAACATCCAGTGGAGCTGGGAATCAGCTGAATGGCTTTGGATTAATAGGAGAGGTTTTCCTCTACATTTCTGGAATATCCTTTTGGATTAGTCACCTCATGTAAAAGATAAATATGGGGTAGAACTCCAAGGGAATAAAACAGTTGTTCATAAAGTTTAATAGCTGAGAAGCAAAGATGTTCAAATGGAAAATATACTGGGCTGAAGTCTGGGTAATGGAGCTGCTACTATCTGAGGCAAGTAGTTATTTTTCAGTTCGTGCTTCAGTGCAAAATAAAAAATTGATAAATACTGCATATTCTTTTAAGCTCAAAAATATACACAGTCTTCTATATATATAAAGTTTCTATACATATATACATAGAAAATCTTAGAGAATGTCAAACATTAATGATTTCAAAGGAATTATCAGATAAACCATTAAGTGAATGATATTTAATATATAAAATAATTATATTTTCTTGTAAGTAATATCTAATACCTATAGCCTATTCATGTTGATAATTACATTCATAAACCCCAATTTGCAAAACCAATATCATATTGTAAAGATTAAAAATAAAATTAAATTTTAAAAATAAAGCTGGTAATTAAATTATCTAATCATTAAATATTTTAAAGTTTATTTTATTTGCTAAGAAAATCGTGAATTGATTTCTTGTTCCATAAAAGGTGTTGTTACTTTATTCTTTTAAGTTTCATTTATATCTTATGATGGAATTAAGATCATCCACTTCTCTTTTAGATGGCAGTGTTTTCTGATACCTGACAAAAAATGATGTATGTTTTATAGGATTATCCCAACAAAACTGCAAGGACTTGCATAAACTAGACAAAGCAAAAAGTATCAAATTCATTTATCATCTCTGAATAATATGACTCATATAAAGATTTCCTAACTTTTCCTGTTAGATTTAGAATAAGAGAACTATTATATAAAACATGACCCACAAATACATTTTAAGAAAAATTGTAAATAAGGTATTAAAAGAAAACAATATTGGCATGAATTAGATAGAATGCTTTTAGAAATGATGATGATATTGGTCATCATGAATTATATTTTTCATCACTTCCTTTTAATACACTTTCTATCTAAATATATTTAAAAGAAGAAAAAAGAAGGGAAAAAGAGAAAGAAATGAACCACACAGTGATCACAGAGTTTGTCCTTCTAGGCCTTTCTGATGATCCTGAGCTTCAGATTGTGATTTTCCTCTTTTTATTAATCACATATGTATTAAGTGTCACTGGAAACCTGACCATCATCACCCTAACCTGGGTGGACTCCCATCTCCAGACACCAATGTATTTCTTCCTCCGAAACTTCTCTTTCTTAGAAATCTCCTTTACTACTGTGTGCATCCCTAGATTTCTGGGGGCAATTATTACCAAAGACAAGACTATTTCTTACAACAATTGTGCAGCCCAACTATTTTTCTTTATTTTCATGGGGGTGACTGAATTTTACATTTTAACCGCCATGTCCTATGACCGCTATGTTGCCATCTGCAAGCCCCTGCATTACACAACCATCATGAGCAGGAAACTCTGCAGCCTGCTTGTGCTCTGTGCTTGGCTTGGTGGGTTTCTGACCATTTTCCCACCCCTTATGCTTCTCCTCCAGCTGGATTACTGTGCTTCCAATGTCATTGATCACTTTGCATGTGACTATTTTCCCCTTTTACAATTGTCTTGTTCAGATACATGGTTCCTAGAAATAATTGGTTTTTACTTTGCTTTGGTTACCTTGCTATTCACTTTGGCCTTAGTGATTTTGTCATATATGTACATTATCAGGACTATTCTGAGAATCCCATCTGCCAGTCAGAGAAAAAAGGCCTTCTCCACTTGTTCCTCTCACATGATTGTCATCTCCATCTCCTATGGAAGCTGTATATTCATGTATGCTAATCCCTCAGCCAAAGAAAAGGCATCATTGACAAAAGGAGTAGCTATTCTCAATACCTCTGTGGCCCCCATGCTGAACCCCTTCATCTACACCCTGAGAAACCAGCAAGTGAAACAAGCCTTCAAAGACATGGTCTATAAAGCAGTCTTTTCTGCCAATAAATGATTTTTTGGTCAACTTTAAATGGCAGTTTGGTTAATTCCTGAAATTCCTTAAAGTCTGTATAACTATGGTTGGTCTTTATAGTCTCTTAACATGCCACCTGACAGTTAATATATTATTTTCCCAGTCTGCTGCTTCTACTTCCATTCCTGTTTCTCCAGTGTATTATTTTTTGACATTTAAAAATATAATAAGGTTATTTCTCATGCAGAACTTTTGTAAGAATGAAATGTATTTCTTTAATACATAGCACAATGTGAAAGATGGCTTTAATTCTCTTCAACAGTCCTTGAAAAGATCCTATGATACCACCTTGTACTTCAAATATAGAGTTTCAAAATGAGTGTGTAATTTCCTGTGTATTTTCAAGATGGACATTAATATTTCCTATGGTTTAAAGAATCTATATATTCTGTGTGATATTATGTGTGAAGTGAAAATATCTCCTGTCATATCAACAAACAAGAAACGTCACAGCCATCAGCAATTTCTGGTCTCCAAATGTGAATGAGAGCTCCCAAAACTGAGAACCAGTAGAGTCTCATTCCCTCATGGTGATTGCTGAGTACCTAGGGGTGATGCAAGAAGTAGCCACTTGCAACTCTTTAAGGTGAACAAGGGAACCGGATTTGGCCCCAGATAGCTGAGAAGGAAATGGCAACCCACTCCAGTGTTCTTGCCTGGAGAATCCCAGGGACGGGGGAGCCTGGTGGGCTGCCATCTATGGGGTCAAACAGAGTCGGACATGACTGAAGCGACTTAGCAGTAGCAGTAGCAGCTGAGGTGTTTATGAAAGGAATTAATTCAGTGGACCTAGAGGTTGCATCTTCCCATACCTAGAATGTTAAATTCCTTAATTTGATACCTGATCTTTGGTGTTCAGACTGCCTGCTCTCTTTGTTGCGAACTTGTTTATAGTGTGACTCCCTCTCCTGTCTTCTTGAAGCAGTTTTCTTTTTTTTTTTTTTTTTTTGGCTCAAGATTTTATTTATTTATTTATTTATTTTTTAATTTTTTATTCCTTTATTTCTCATGTGTTCCCCATCCTGAACCCTCCTCCCTCCTCCCTCCCCATACCATCCCTCTGGGTCGTCCCAGTGCACCAGCCCCAAGCATCCAGCATCGTGCATTGAACCTGGACTGGCATCTCGTTTCATACATGACATTTCACATGTTTCAATGCCGTTCTCCCAAATCTTCCCACCCTCTCCCTCTCCCACAGAGTCCATAAGCCTGTTCTATACATCAGTGTCTCTTTTGCTGTCTCGTATACAGGGTTATCATTACCATCTTTCTAAATTCCATATATATGCGTTAGTATACTGTATTGGTGTTTTTCCTTCTGGCTTACTTCACTCTGTATAATAGGCTCCAGTTTCATCCACCTCATTAGAACTGAGCAGTTTTCTCAGAGCTACTGAGGTGCTGTTTCCTGGGCTCAGAGTCCTAAACATTCCCATCAAATAAAATAGCTCTCTTCTTTCAGGTTGTGACTATATTTTTTTAGTCGGCATACGCTAAATTCAGTCCAAAGAGGTATGTACTCATGCATCAGACTTTTAATGTCAAGATATTTATTTTGTGAAACTCAATACATGTCTTGAAGGTAAATATTGATCATGATATCATGTAATTTGTATATAATTCACATGTTTGCTATTATATTGGAAAAAAATTCATTCAAATAATTCAGAATAATTTCAATAAAACTAAAACACTGCCACTTTTCTGAATTTAGTGATAATATTTGTGATGGTTATTTTGATGTCTTTGTTAAGTGTTTAAAAATCTCCATTTGTTTAGGGTAAAAATTTTGAGGTTTATTTTATTTGATTGGGTTATTTTCTGTTTCTTCTTTTCCCTTGTAACTTGATGTTTTTACCTACACCAAGTGGCGGTTCAACTGCCACTCCAGTATTTTGGAGTTGGATTTGTTCAGGACTTCATCATCATCAAGTCCACCAAGAGATTTGGGGGCGACTCACATATTTTATGAGCATGACTTTGGGATGCTTCAGAGGGCCCCTGAGACAACCCAAAGAGCTATTAAACCACCTGGGTTCATTAGACATGTTAGGTTACATGGGAAATATTGTTGAAGGGATGATAAATCTTCTCAGATCATACTATACGGTTGACTTACTAATATATATATATATACTAAAATTATGTGGAATTCGTATAGATCTGATATACCCTGATAAAAATGTGCTCAATTATAATTATAGTTATCATATTAGTGTTACGTATCACAGCAATGGCCAAGCTACTTTGTCAATTGCAATTTAATCAGATTTTAACATGCCTTCTATGGTCTCACTGTGATGCCTTTGCAAGAATACAGCTATTTCAAGATTTATGGAAAAGACTTTTCTAAGAGTAACCAATAAAAACTTTTGTTTGTTTGTTATCTGGTAAACTGGTAACAGGATGGAATTTAGCCATTCTCTATGTTAAGAGAACAAAGTTTTCTTAGAATGAAGCTTTCAATAACAGATTATGAATTTCTTTGCCTTTAAGTATTTTATTTGTTTTTTAAATCTTTTGTTACTTTGGTAAAGTAAATAAGAATTATTAAAGATTATGATACATGTAAAAGCTCATTCTGCTTCTACAAGAAATAACCCTTCACTGTTAGACTTTTGCTATTTGATGTCCTTAAAACATGGCAATAATCTACTCCTAAATTAGAGAATTAAAAATGAGTTAACAATAGCTGTATATCAAAGAGTCAGGGCTATGGGAAATCCAAGATGGCCGCTTGGATTTTTCAGGCTCCCCGACAAATCTCATTTTTATTTGATGGGTTAAAGCCTTCCCTGGCTACAGGGTTAATGCCCTCACAATGACAAAAAAATTATATTTCACTTAATATTAAGTTCTAGTTTTGTTAATTAAGGTGTGTGTTTACTACGACTCACTCCTGAGATAGTTCCTTACTGTTACGTTATATTGATAAAGGTTTAATTAAGTTATTAAAAAGGACACTCTAAGTTTGTTTCTTAAGCTTATTTCTATAACCAACCTTTCGATGTACAACCAGGAGAGTCACACCTGTCTATAGTCATTTAACCAAGTCAGATCACCCAGGATGTGCTGGGCTATACCTAATGAAATTTCTTGACTTAAATTCTTGCTTGTGACCTTATTACCAGCTGCTAGCTGTACTATTTTCTATGTCTCTTGTATCAGAAGATTGTTTCTTATGTTAATAAATGTGTGACTGAGCCTGTGATAAAATGCTGATAAGCAGTTCCATGATGTCAATGATTGTAATAATGTAACTCTAGATATGGGAAGAAGCAACAAGAGGGACTATTTTCCTGGACCAAGAGGCTAGTAAGACAGGTATGGTCCAGAGACTTTTGCTGCTCACAAGACCTGGTCCAATAACAGCACCCTGAGTGGTGAAGATCAATGAAATCTTCCCCGGACCTGGAATGAGCCTTCCCAGCATTGCGGGGCACAATGGGCATGAAATGCACTCAAAGCATGGTCAATATGTGGACCCTGCTGACTAGGAGTTGGCACTTGCCAGCTGCCTCTACAAAGATTATATCATGACCACTGCAAGCTGCTGACCTTCAACACCCCTTAAAAGGAGCTCAGGATGGAGATCAGAAATAAGGCACTCTGTGCTCTGGGAAAAGCCCAGAAGAACTGGCCTTCAGATAGTAAGATGTTTTCAGGTAAAGATTTTATGAGCCCAAATTCTTGCATCTTCTTGTACCTAGAGAAACACTAATGTCACAAACCAATGTCTGGCCCTGGTTCTCCTGGCTAGCACCTGAGCAGCTTTCCTACTTCTTTTAATCTTTGGGCCATATACCTTTAACTTTTTTGTTAAGTTTGTTTCTTCTAGAATACAAGAAATCTCCAAGTGGTAGTACAACAAGAATATCCTCTGACCAACCCAAAGACAATGCTGAAACAAATCACCTTATCATTCCATATATCCCCTCCCTTTTGAACCTCCCTCCCAACTCCCTCCCAATCCCAACCCTTTTGATGCAGAGCCCCTGTTTGAATTTCCTGAGCCATACAGCAAATTTCCCTTGACTATCTATTTTACATATGGTAATGTAAGTTTCCATGTTGCTCTTTCTCACCCTCTCCTCCCCTCTCCCCATGTCCCTAAGTCTATTGCCTCTCAGCCTTTTAACTAAGATCAAGTGTAGTATCTCTTCTAATCAGCATCTCCCACTCTAATAAACTTTATTTCCCTCTCATTCTATATGTCTGGAAATTCTTTTCCAACCTGTTAATGGCCCATGACAATATCTTCTATATTTGTGTTTGGAGATTCCTTGGTAAGCTGATTAAAGTTTGGGTCATATCTATTTTGATCCTGTAGTGTCTCTAGTGCTCCTATAGTATCTAAAGCTAGAAGAATCTCAATAAATATTTTTTGAATGAATAACAGTGATTGAGTCAATAGATGAGGTTTATTTAATTTTCTGGCCTTTCTAAAATTAGATTAAAAGGAATATGAGTTGTAAATTCCTGTAAAATTACTAGATTTTATGCTTTCCTTAATTACTGTAACACTAACAATCAATCAGATGAAAACAGGACCTCTGGTAGATCCTTCTCAACAGTTAGTACTATTATTATGGAAAAAAAACCCTGAAAAGTGTTTTTGAAGAGTTTGAACAGTTTAAAGTGTATTTAATCCAAAATTTCTCATAAATTTCATTGGAATTCACTGAGTATGATATTTGATCTCATTCTTATTTTTATTATGCTGTATTTGATTTTGAATTTTTCTTTTATTTAGTAGCACAGAGAGCAACTTTATAGAGGCATTTTATCACATAAAGGAAAATGTAATGTTTACTCATAAGATTCATTCATCACAGTAGTTTAGTCGGCAAGGGGGAAAAGGTCTATTCTTCAGAGAAATGGTGATTTAGGATATTCAGGAAATCCCTTCCAAAATCCTGTACATTTAGATATCTTCACATAGATAGTAAGCAAAATAATCCATATGCTTCTGCCTTAGTTCTCATGCTTTTCTATCTGTTTGGATATTATCTACAAAGTTTTCTGTTTCAATAGTGATATAAATGTTGATAATATGTTTATAATCCTTAGTGTATTTCCTCTTGGCCCTGTTGTCACATTTGATTCGCTGGAGTATTTCCCATGAGCCTTGGCCATATGGTGGATAAAGCAACATTTGCCTCATGCAGGTTAAAATTCATATAGAAATCACATCCAGAAAGGACCACAGTAACTCCATATCTTGCTTCCCTTCACTGTGTTTGCTCCCATGGCTTCCATGTAACATGTATCAAGGAAATTTATCTATAGAAATAAGGTAATTTCAAATGTGGTGAGATAAAGTATTCTTAGAAATGCTCGATATCTTATCCTAAAATTGAAATAGTGATCAAGTTTTTAAAATAGCTTCAGTCACCTGAAGTGATGCATTTGTACAAAAAAGGGTAAGACTGTAAAGTAAAAGCCAATGACAACTTTTTCTTAGCATTGATTTATACATTCTTAGCTTAACTTTTCATTACATGGAGATGAATAATTTGGAGTTGCCTTTCCTTTCTGTAAATATCAAGGGTTATGAAGAATGAGCACATTAATACTTTCTGTTTGTCTTACTAATTATTTATTCATTGTTAGAAAATTACTCTTTGAGTTTGGTCCTCTTCATTGAATATATGTTTGATAAATAACACATGCTTCAGTTCAAGCAGAAAGAATTTAGAATACCAATTTGACTATTTACTAGCTATATGATTTTGTTTAAAATTTAGCCTCTCATTGTTAGGTTATTCAAACATTACATAAAAATATTGTTATGAGTCCGTTAGATAACTGCATAAATCTTATCATTGTCTCTCAAACGAGTTTCCTCAAAGATGGTTATTATTTTTTATATTGGGATCATCTTCCTCAAAGGTAATAATTGATTTTACTTTTAGGAATAATAATAAAAATAGTATTTACTCTGGGAATGCATGCCTTAAAATTTTTATATAATATCACTTTTCTTTTAATTAAATTAGCCCTCATAATAATTCCATGAAATATAATAGTCATGTTCATAGTGGAAAAGAAACCTATAACAACCTATACAACTCAGAGAGTTGTATTTTTAATAATTTCTCTTGGAATACAAATCCCTAATAGCCTCACACATTTTTAACTAAAGTTAAGTCCTGATGCCATATTTTTATAAGAATTTATTTCCTTTTTAAGTTAAAAATTGTCTTCAGGCATAGATAACAGTTAAAACATAGACAATTAGGGGAGAAGCAACATTTCTAGGAAAATATACAGATTTTGAGAGTGACTTAGGCCTTTACAGTTTTCTCTTCATTATTCCTATTCATACTTATTGGTGCTTTAATTTGATTTCCCTTTTTCATTAAGAAAGAAACAAGGACTTTTTTTTTTTTTTTTTAAATTAGGGGTCTGAGAGAAACAGGACTCTGAACTAATTGTAGGACTAGCAAAGGCAGTCATAAAGTAATAATCTGAAAATAATCTAAATTAACTCTTATGAATTTTTTTTTCCCCCTTACAGTCATGATGATGTTTTTCCATGGTATTAGATGTCAGCAAACACAATCAGGAGTGGAATGAATCATTCTAGAAAAAGGTTAGGGTTGTTATAAAACCAGGCTATTACCCAATATATCAAATTTAATAAATATTCTGTTCTCTTCTGTGACAAGTTATTCTAGCTTATAAACCTAACACCAAGAAAAAGATCCTCAAGTGAAAGGAAAAGATAAGGAAGTGTAATACTGTGTCGTATGCAAAGGGTGAAAACTGCCTTGAGGATATATGTGTTCATAGAATTACTTATGATTTCCTTAGGAGTCTTAAAGTTATGAAGAGAAAATTCAGTACACATAGAGAATGTGAGAAGCTAATTTGTTTCCAATTATATTGTTGAATTTAGAGAGCTTCCCACTCGTGTCTCACAATTTATATAAAATAAGGAATGTAATCTTTAATAGACATTTAAATATTGTCACTTTTTTAAATTGGTGAATTTGGGGAATGCTAGTGATCTTTTCTCAAAGAAGCCATGCTTACACTTTACTATGGAATAGCATATGTGTCGTGAAAATCACTTCCAGTTATCTTATTTAACACAATGGCCAGCATTTGTTTATCATATAGGTTAATTTTCACTTTCAATGAGCCACATGCCTGTTTCGACAATGAGATCCAAGACACTGTTGCTAAGTCACTTCAGTCATATCTGACTCTTTGAGACCCTATGGACTGTAGCCTGCCAGGCTCCTTTGTACATGGGGATTCTCCTGGCTGAATACTGGAGTGGATTGCCATGCCCTCCTCCGGGGCATCTTCCCAACCTAAAGATGGAACCCACATCTCTTATGTCTCCTGAATTGGCAGGCATGTACTTTACCACCAGTGCCACCTGGGAAGCCCTTATCCAAGACACTAGAATTCATTACAAAGGAAGGGACAGAAAGGAATATGTAACTTGTTATCCTAAGTTCCATGGGACTAAGGGAAAAAAAAAGCTTGAATGAGTTGTAAGGAAAAAAAAAAAAAACTCGGAAATAATGTCTTAGAAGTTTGGATATATTCTTCATTACTTTACCAAAACCATCCCAGGAATGGTTAACACCTCACATTCCAGAAGTGGTTTACAGATCAGAGTCATCAGTTCCGTTCAGTTCAGTCGCTCAGTCATGTATGACTCTTAGACACAGTTGTTAATTATAGATGATTTTTGTTAACTGAGAACAATGACTTTTATATTTGTAAATATGTATCAAATTCTGGGTTGCCTGAATTTATTGAGGAAACTCAGCTTCCTTTTAACATAAATTCATTATTATTACCGTTAAATGGAATGACAAAATAAAGGTTTTCATTGCTATTTCATGTTTATACTAATACACTGACAAAATAGAGATTCTATTAAGGGAATATTAATGTAGACACTTCCTAGGTGGCAGAGTTGGTAAATAATCTGTTTGCCAATGCAAGATTTGCAAGAGACTTGGGCTCAATACTTGGATGGGGAAGATCCCCTGAAGTAGAAGATGGCACCTGCACTCCAGTATTCTTGCCTGGAAAATTCTATGGGCACAGGAGCCTGGTGGGCTACAGTCAATGGGGCTGCAAAGTGTTGGACACTTCTGAGAAACAGAAACGGACAGAAAATACTAGTAACATTTAGATGGAATAAATTTTGAAGAAAAAATATTCTCTGGAAGGTAATGTTTGTTTTCAGATATCCATATACTTTGGTTGAGAGCTTAGCTGAAGAGCCAATGGAGCGAAGCAACCATCTGTGGGATTATGACTGAACACCTCTAAGTGAGAGTCCTGCCCATGCAGAATGATATGTCAGCATCACAGGAGCCTTGATTGGCCTTGGATAGCTGGTCCCTCAACATCCCTCCTGGCAGGACTCCGCGGGGTCCCAAAGGGAGCGCCACCCTGTTCTTTGGGACCAGGGTCAGGTGCAGAGAGCCCTTCATCCTGGGACTGGATGCAGGCAGAAATGTAGTCACCCCATCACCCATCACGGCGCCCAATTTGTAGGGAACCTGGTGCTAAACCATTCATAGATGACCTAATTCTGGTTTGGGATTTCCTATGTAGCAGAGCTGCATAGGAATCAACAAACTTCCATCTAGTCAAGGCTGTGGTTTTCCCAGTAGTTATGTATGGATATGAGAGTTGGACTGTGAAGAAAGCTGAGCACTGAAGAATTGATACATTTGAATTGTGATGTTGGAGAAGACTCTTGAGAGTCCCTTGGACTGCAAGGAGATCCAACCAGTCCATTCTAAAGGAGATGAGTCCTGGGTGTTCTTTGGAAGGAATGAGTCTAAAGCTGAAACTCCAGTACTTTGGCCATGTCATGCAAAGAGTTGACTCATTGGAAAAGACTCTGATGCTGGGAGGGATTGGCAGCAGGAGGAGAAGGGGACAACAGAGGATGAGATGGCTGGATGGCGTTTCTGACTCAATGGATGTGAGTTTGAGTGAACTCTAGGAGTTGGTGATGGACAGGGAGGCCTGGCATGCTGCAATTCATGGGGTTGCAAAGAGTCAGACAGGACTGAGAAACTGAACTGAACTGAGCTGACTGATGTAGCAGAGCAGCTCCGTTGCTGCTATCTACTTAAAGCTTCAGTAATTTGGCCAGTTGATGCCAACAGCTGACTCATTGGAAAAGATTATGATGCTGGGAAAGATTGAGGGCAGAAGGAGAAGAGGACATCAGAGGCATGGCATCACCATGGCATGATGGCATGGATGACATCACCAATGCAATAGACATGAACTTGAGCAAACTCTAGCAGATAGTGAGGGACAGGGAAGTCTGGCGTGCTGCAGTCCACGGGGTCACAATGAGTCAGACACTATTTGGAGACTGAACAACACATTTTGGTTTCCTTAACTCATAACACAGATGCAATCTACTAAACATCCACTCTGCCTCCTCTCTTGACTGTCTAATATCTGAGAAGACTGCTGAAGCAAATCCATTGTCTGGATTCCTTTATTCCATTATTTGGGGCCTTAGAAGAGGAGTATGAGGTTGGGAAGTTAATATGAGTCTAAGTGGAAACTTAGAAAACTATCAGGTTATTAAATATTTCATTCCAATGACTTTCATTTTGGAGACATATCCACTGGGTGACTTTTTCCTGACACATTTAGGTTTTCTATATTACAGTAGAGAATAGCAATACAAGGAACCAGCTGACACAAACTAGGATAGGATGATTTTATGGGGCTTGAAAAAAGACGAAGTCTTTCCCAACAAGGAGGGAATCCTCTAAGTGTGGGGGGTGGGGCATTTTACAAGTCAACAGGTAGCATTTATTTTACTGTATTTCCTAGGTTTTAGAAAGATCTAGGTGATGACCCCTGCTTTTTCAATTCAGGTATGTGATTTGGATAAGATTTTTAAAAATTATTTCTACTTTGATTCCAACCTGTAAAACAGGGATTTGATAAAGAAATATTCTATGTGAAACACACATACTGGCATATGGTAAAAACTTACTTTAAAGTAAGTTACCTATTTTTATTAACTTGTTTTTAAAAATCTCCTGAATTATGTTAGCATGGCATAGTAAGTTTACTTTCAGAAACAAATCCCATTGTTATACATGGATAATCCCCTTTTCTGTGTCTTCCCTTTGTGTTTTCTTCTGACGGTTACTTAAAAGAAGAAGTAAAATGAGAAACAACACAGAAATAAGAGATTTTATCCTCCTGGGACTGTCGGATGACCCACAACTTCAGGTTGTGATCTTTGTCTTTGTGCTCATCACCTACATGCTCAGCATCACTGGGAACTTGACCATTATCACCCTGACCCTGCTGGATATCCACCTCCAGACCCCCATGTATTTCTTCCTCAGGAGTTTCTCCATATTGGAAGTTTCATTCACAACTGTCACTATTCCCAAGTTCTTGGCCACCATTATTACGGGAGATAAAACTATCTCTTTTAATGATTGTATGACTCAGTTATTTTTTTTTCATTTTCTTGGGAGTCACTGAGTTTTACCTTCTGGTTGCCATGTCCTATGACTGCTACATTGCCATCTGCAAACTGCTGCATTACTTGACCATCATGAATCACAGAGTCTGCACGCTGCTTGTCTTGGCCTCTTGGCTGACTTCATTCTTAATTATATTCCCAATACTCATGTTCTTCATACAGCTTGATTACTGTAAGTCCAATGTTATCAACCATTTTACTTGTGATTATTTCCCTTTATTATACCTTTCTTGTTCAGACACCAAATTCCTAGAGATACTGGGGTTTTCCTGTGCTGTGTTTATCCTCTTGTTCACTTTAGCATTAATAATTCTGTCCTACACATATGTCATCAGAACAATTTTGAGGATCCCTTCTACCACTCAGAGGACAAAGGCCTTTTCCACGTGTTCGTCCCACATGATTGTCATCTCCATCTCTTATGGCAGCTGCATTTTCATGTATGTGAATCCATCTTCAAAAGACAGGGTGTCTTTGAGCAAGGGAGTGGCTGTGCTAAATACCTCAGTAGCACCCATGCTGAACCCCTTTATCTACACTCTTAGGAATCAGCAAGTCAAGAGAGCCTTCATGGACATGGCAAGGAAGACTATGTTTTTCTCAAGGAAATGAAAATATAAAAGTCCCTGTTTCATGAATTCGAGGCATATGAATGAAAAGCAATTAAATTAAACTCCAGGTTTTTCAAAATTTATTAATATCCACACAGCCTCCCTAGATTCATTTTCATCATTTATATTTTTATTGTCAGCAGTTTACTAAGGATATTTGCATATGTTTATTTTATTTTTGCCATTTAAATTTGAACTTTTCATATATGTACATATATATATACATACACATTTTTTTTTTTCCATTCAGATTGCAAACCTTCTCTCATGTACTTTTCTTCTGGTGAAATTTTAAAATGCAAGAGATAATAGCATTTTGTGATTTCACCAGAATTACTCTTTTCAGTAATTGAGTAAATATTGTATCATGTTTAATCTTATTTTTTATTACCACACAAGGATAATAAACATAATCTTACAGTCTCATTAGAACATTACATATACTCTCCTTTTCATATTGTGGCCAATTTAGGAACTATGTGGAAAACAGTACAACTTAGAAGAATGATGTAGTTACACTTTCTTGAGAAATCAAAAAACTTTCTCATTACTTAATTTAACATTTTCTGTGCTGTATAATTTATCAGCTCAAAGACTATTATAATGAAGAAAACATGAAAGCTATTAGGGAAAACTATGAAATAGCCTCCACTTCTTGGGGAACTCCAAAATTAGCATATGTATCATAATAATTCTTTTAAAATACCTGAAGAAATTATCAATTAAAAACAATACACAACGTGAGAGTTGCAAGTTAAATTTTATTTGGAGCAATATGAGGATTGCAATCCGGGAGACAGACCTCAGATATCTGTGAGAAACAGATGTAAAGAGGTATAGGGGAAGGACAGTATATATATGATTTGTTAAAAGTGGAGTACATGTATTCAAACACATTTCTTTTTGTAGAAAGTTTCTGGTCGACTCATGAAAAGTCTGCTAGTTATGAGAAACAATCATCACCATGAAGAATTTTAGTGTTTTTGTTGATATGAGGAGACACAAGAATTGGGCTCATAAAATCAGCTCCTGAGGCTGTTTAACTATCTGAAGGCCTGTCCTGCCAGTTTTCCCAGAGCACAAAATCCCTCAGTCCTGCTCTCCACACTGAACTCCTTCAGGCGGTGTTGAACATCAGCAGCTGCACAGCACATAATTTAACCCTTGCAGAGACAGATGGCAAGCACTCATGACAAGTGCCAATTTGTAGCTGACAAAATAAATATTATTGGATACCAAAGATGACCACATTTACTGTGGTCAGTTGTATATTTGAATAAAAGCTTGATGTTAAGCTGATCTTTTGATAATCAGTAGCTAAGGGGTGTTATAACTTTCTCATATTTGTGACTATTCTGAGATAATAGCTTGTACATACAATTCTTTTAATTGCCTCTTTAAGTGATATGCCTAATCAATAGGAGTAAAGAAGGTAACAAGAGCAAAGTTTTACCATATATAAACTTGAGGGTTTTTGTTAAAAATGCTTATTTAAGCATTATCATATTGGAAAATGTACTGATCAGAATTTATATGAATAATCATGCAAGATCATGCAATTCTGGCCCTAAACACTTTTTTCTTTTCTGTTTTCCATGAAGTCGAAAATTTATATAATGATGAAAGGTACTCAAACTCATCCCTTATTTTTTTTTGTTTTTTTTTTAAATTTTATTTTATTTTTTAACTTTACAATATTGTATTGGTTTTGCCATATATCAACATGAATCTGCCACACGTACACATGTGTTCAGGATAGGGAACACATCCCTCATTTTTAAACCATTATTATACAAAGACTGTAACCATAACTCAGAGGCAAGTTTTTCCTGATATTCACATACCATACTCAATTGAGAGTCTTAGATCTATCATTTGATGAAACACAAGAAAAACAACTTATAAAAATAATACTGAGTATTCCACATTGTAGGGAAGTCATGCCATTACTTTCTCCTTCCCTCATGCTGAAACATTTATAATTTCTTTTTTTTTAATTTTATTTTATTTTTAAACTTTACGTATTTGTATTAGTTTTGCCAAACATCATAATGAATCCATCACAGGTATACATGTGCTCCCCCTCCTGAACCCTCCTCCCTCCTCCCTCCCATACCATCCCTCCACTGGGACGACCTGAAACATTTATAATTTCTAAGCTCACAGTGAAAATACTGAAGTTTAGACTTGATTGAGGATTGTGAGTTCTTATTCACTCAATAAATATATACCATAAATAATAGATAGGTTAGTTCTGGGAATTAAAAATCTGTAAAAATTTTACAAAATTTATATAGGAGCCTACGCTGATATTATCAGATAATGCAGCTCTCTACATCATTCTATACAAACTCTTTGGTGTTTAATTTAAATGTTTGTTATCAGTATAATCATTTTGATTATCAATAGCAGGGATCAACACAAACTTTTTCTGTAAAAGGGTAATACATTAATAATTTAGGGTTTGCAGGCATAGTGTCCCTGATGCAATTACTCAGTTCTTCCTGTCTTTATTTTTGATGCAGCTATGAGCAACATGTAAATGAAAGGGCTCAGGTGTGTTCAATAAAACTTTTAACAAAAATAGGTGGTGGGTCAGATTTCCCAGTGAGCGAAGGATCGTCCACCAACCTCCTGTCTTAGAATTTTCCTAAACATTGACCCATATATTATTTCTTATTTAAAATAAGGTAGTATGACTAATAGGTCCATCTAGTCAAAGCTATGGTTTTTCCAGTAGTCATGTATGGATGTGAGAGTTGGACTATAAAGAAAGCTGAGTGCTGAAGAATTGATGCTTTGAAATGTTGTGTTGGAGAAGACTCTTGAGAGTTCTTTGGACAGCAAAGTGATCCAAATAGTCCATCCTAAAGGAAATCATTCCTGAATCTTCATTGGAAGGACTGATATTGAAGCTGAAACTCCAATACATTGGCCACCTGATGTGAAGAACTGACTCATTTGAAGAAACCCTGATGCTGGGAAAGAAGGAAGGTGGGAGGAGAAGGGGACAAGAGAGGATGAGATGGTTGGATGGCATCACTGACTCAATGGACATGAGTTTGAGTGAACTCTGGGAGTTGGTGATGGACAGGGAATTCATGGTGTCGCAAAGAGTCGTACACGACTGAGTTATTGAACTGAACTGAACTGAACTGAAGAGTGAAATTTTCAGAAATCCACATTATTCCTGAGATTCATTTTCTCAAACAAAATGTCTTATGTTGTAACATTTTATACTTCATCAAAAACATATGAATAAAAAATTTACAGAAAATTCTGAAGCAATATTCAGCTTTATCCAATTTATTTGGTTCAACTTGCGGGGAAGTTCAGAATAGGAATAAATAAAAAGGAATCATATAACTGTAGTGAAAGAGTTTTGAGAGAATATGAATGAAGAAATAATTGACCAGAACTTCATTTTTTAATGCTACAGTTAGTTGCATTTACTGGAGAAAAAGATAAACTTTTGGATGGTATCCTTAAAGGCTTGCTTCACTTGCTGGTTCCTCAGTGTATATATAAACGGATTCATCATAGGAGCAACACAAGTATTCAGAATTGCTACTTCTTTCATCAAGGATGCCTTTTCTTTTGCTGAAGGGTTGATATACACAAATATACAGCTTCCATAAGAGATGGAAATGACAATCATGTGAGAGGAGCATGTAGAAAATGCCTTTTTCCTCTGACTGGCAGAAGGCAGCCTCAGAATTGTCTTGATGATGAACATGTAGGATAGAATTATTAATGCCAAAGTAAAAAGCAGAATCACTATTGCAGAGTAAAATCCAATCACTTCAAGGAGCCATGTGTCTGAGCATGATAGTTGCAAGAGAGGGAAATAGTCACAAGTAAAGTGATCAATGATATTAGAACCACAGTAATCTAACTGGAGAAAAAGAATAACTGGTGGGAAAATGTTTAAGAACCCCACCAGCCAAGCACAAAAGACAAGCAATACACAGACTCTGTTGTTCATGATGGTTGTGTAATGCAGGGGTTTGCAGATAGCTACATAGCGATCATAGGACATGGCAGTTAGAAGATAAAATTCAGTGATACCCAAGAAAATGAAGAAAAACAGCTGAGTTGTACAATTGTTGTATGAAATTGCTTTGTCCCTGGTGATAATTGTGCCCAGAAATCTAGGAATACAGACAGTTGTAAAGGAGATTTCTAATATAGAGAAGTTCCTGAGGAAAAAATACATAGGTGTCTGTAGATGGGAGTCCACCAAGGTGAGAATGATGATGGTCAAATTTCCAGTGACACTTAATATATATGTGATGATTAAAAAGAGAAAAATCACAATCTGAAGCTCTGGGTCATCTGATAGCCCCAGAAGAATGAATTCTGTGGGTCTTGTGTGGTTTTTCATTTCTGATTCTTTTCTCTCTCATTAGAACAGAAAATGTATGCTCTCCCTGAAGTTGCTCAGTCATGTCTGACTCTTTGCAATCCTATGGACTGTAGCCTACCAGGCTCCTCTGTCCAATCAAATTTTCCAAGCAAGAGTACTCGAGTGGGTTGCCATTTCCTTCTCCAATATGCTCTCCCTATAGGACTTAAAAAACGTTAAAAGATATTTGCGGATAGAATACAAAAGTTTTAAAGCTTCCATCATGAAGTAGTGTTTGACATTGAAAACCTCTCTTCCCATACAGTAACTTCTCCAGTTTCCTTTCAACCTTTCATTCAAGTAATGAATATTATCTGAAGTTAAATATTGAGCTCTCATCTTCAAAAATACACTCTCACAGGCCATGGATGAAATAAAAGTTACGTGTTAACATTTAAACTGGGACATTTCTTCTACTGTTTTCTTTATTAAGACTTCAAATTATTCTTTAAAATATTTAGCTTCTTTGGTGATAATATGATAATATTTAATTTATTTTTCTCCTTTACTCAGTACTATAAAAACCAGTATGCTTTGTAGATAATCTAAATACAGAGTTTATAATCTTACAGAGGCTATGTAGCCCTCTTCCACATTTATATATATATTTTTTAATTTAATTTAATTTTTTTAAATTTTATTTTATTTTTTAAACTTTACATAATTGTATTAGTTTTGCTAAATATCAAAATGAATCCGCCACAGGCATACATGTGTTCCCCATCCTGAACCCTCCTCCCTCCTCCCTCCCCACACCATCCCTCTGGGTCGTCCCAGTGCACCAGCCCCAAGCATCCAGTATCGCGCATCAAACCTGGACTGGCAACTCGTTTCTTACATGATATTCTACATGTTTCAATGTCACTCTCCCAAATCTTCCCACCCTCTCCCTCTCCCACAGAGTCCATAAGACTGTTCTATACATCAGTGTCTCTTTTGCTGTCTCGTACACCAGGTTATTGTTACCATCTTTCTAAATTTCATATATATGCGTTAGTATACTGTATTTATGTTTTTCCTTCTGGCTTACTTCACTCTGTATAATAGGCTCCAGTTTCATCCATCTCATTAGAACTGATTCAAATGTATTCTTTTTAATGGCTGAGTAATACTCCATTGTTTATATGTACCACAACTTTCTTATCCATTCATCTGCTGATGGACATCTAGGTTGCTTCCATGTCCTAAACTTTACATAATTGTATTAGTTTTGCCAAATATCAAAATGAATCCATCACAGGTATACATGTGCTCCCCATCCTGAACCCCCCTCCCTCCTCCCTCCCCATACCATTCCTCTGGGTCGTCCCAGTGCACTAGCCCCAAGCATCCAGTTGAAGCCCACTTTGTTTAGGAAACTTTCACAAGTTTAAATGACTCTTGTACATAGTAAATATCTCACTTTAGAATATGTGTTTTCCATGGGAATATTTTTTTGGTGTTCTCTACTTTTATGGGTTTGGTTGATGCAACCCTTTCCCACATCATTGTTTTCTATTTCTGATAAAAGGCCGGAAGGACAAGAGAGTGTAACTTCTGCTACTAAAATAAATATTGTGTAAAAATAGTTTAGTTCATGCAATGAGCACATCAGTTTTCTTTTGTTTTACAATATGCTTTAGAAAGTGACTAAGTAGATGGTCAAAACTTTTACTGGGAAGCAGATATTCCTTTACGTAGAGAAGGTCATTTCATTTCTGTAACAGAAAACCATTTAACTTAAGAAAAGTTAATGAAAAGCCCTAGACTTATTGCTGCGCTGGTTCTTTAGGACTCTATGAATAGTTTTCTTGTTAGTAAATAATCACATTTTAATATCAAAAAGGTTTTGAATTCACAAACCCATAAACAAATGCTATTTTAAAACATTTTAATGAGAAGGAATCATATTATTATACTGGAAAATATCAAAGATACTTACTCCCTGGTTCTTCTTGATGATTTAGTCTCAAATTTTAAAGTCTGATTACTTCCATATTTAGATAAATTCAGAGGTGGTGAATTGAGTTGGCAACTTATTTGGTTTCTTTTGTACTCTCAAATCAAGTATGGTGATTTAACTTTGTTTTGGCTCTCAAGGTTTATAGTTCTCATTATGTTTAGACTGGTAATATTTGACCCACAATATCCTTCATTCCTGCTGCTGCAAAATTTGAGGAATATTTTCATTATAATGCAATGCATAGTTGCTCTTTGTCTGTTACCCAAGCTCTGTGTAAAAACTTAATTACACCTGGGCAGACTCATAAAGTACTTCTTACACTTGCTCCTTTTCATATAATATGAAACACTACTTACTAAGACATTTTCTTTGTATTAATGCAAAGATTTTATGTGAATATTTTGTAATTCTATGATAATCTATCTATACAATTTAAGTAACATTTTCCTTAGGCTTCAGAGCCTAACATATTCTACAAATTCTTCTTTGAAAAACAGAAAATAGGAATGTTCTTCTCTATGTATGTCATACACATGGAACTGGATTTATTTTATCTGTCTCCTGTTAGCCCAGGGGAATCTAAGCAAAGAGAGCGCCAATGAGGCATCATTAAAAGATACATGTGAGTCAGTTTTGTAAATATGGATAAAAAAATGTAAAAAGGCAAAATGACTGAGATACATGAGGCAACTTCAGAAACAGCATGTGATATTGAGTGCATGAAATTTAATTTATATCCTGCAACTTTACTATATTCATTGATTAGTTCTAGTAATTTTCTGGTGGAGTCTTTAGGGTTTTCTATGTAGAGGATCATGACATCTACAAACAGTGAGAGTTTTACTTCTTCTTTTCCAATTTGGATTCCTTTTATTTCTTTTTCTGCTCTGATTTCTGTGGCCAAAACTTCCAAAACTATGTTGAATAGTAGTGGTGAAATTGGGCACCCTTGTCTTGTTCCTGACTTTAGGGGAAATGCTTTCAATTTTTCACCATTGAGGATAATGTTTGCTGTGGGTTTGTCATATACAGCTTTTATTATGTTGAGGTATGTTCCTTCCATTCCTGCTTTCTGGAGAGTTTTTATCATAAATGGATGTTGAATTTTGTCAAAGGTTTTCTCTGCATCTATTGAGATAATCATATAGTTTTTATTTTTCAATTTGTTAATGTGGCGTATTACATTGATTGATTTGCGGATATTGAAGAATCCTTGCATCCCTGGGATAAATCCCACTTGGTCACGGTGTATGATCTTTTTAATGTGTTGTTGGATTCTGATTGCTAGAATTTTGTTAAGGATTTTTGCATCTATGTTCATCAGTGATATTGGCCTGTAGTTTTCTTTTTTTGTGGCATCTTTGTCAGGTTTCGGTATTAGGGTGATGGTGGCCTCATAGAATGAGTTTGGAAGTTGACTTTCCTCTGCAATTTTCTGGAAGAGTTTGAGTAGGATAGGCATTAGCTCTTCTCTAAATTTTTGGTAGAATTCAGCTGTGAAGCCATCTGGACCTGGGCTTTTGTTTGCTGGACGATTTCTGATTACAGTTTCAATTTCTATGCTTGTGATGGGTCTGTTAAGAATTTCTATTTCTTCCTGGTCCAGTTTTGGAAAGTTGTACTTCTCTAAGAATTTGTCCATTTCTTCCACGTTGTCCATTTTATTGGCATATAATTGCTGATAGTAGTCTCTTATGATCCTTTGTATTTCTGTGTTGTCTGTTGTAATCTCTCCATTTTTGTTTCTAATTTTATTGATTTGATTTTTCTCCCTTTGTTTCTTGATGAGTCTGGCTAATGGTTTGTCAATTTTATTTATCCTTTCAAAGAACCAGCTTTTGGCTTTGTTGATTTTTGCTATGGTCTCTTTTGTTTCTTTTGCATTTTTTTTCTGCCCTAATTTTTAAGATTTCTTTATTCCTACTAACCCCGGGGTTCTTCATTTCTTCCTTTTCTAGTTGTTTTAGGTGTAGAGTTAGATTATTTATTTGACTTTTTTCTTGTTTCTTGAGGTATGCCTGTATTGCTATGAACTTTCCCCTTAGGACTGCTTTTACAGTGTCCCACAGGTTTGGGGTTGTATGTTTTCATTTTCATTCATTTCTATGCATATTTTGATTTCTTTTTTGATATCTTCTGTGATTTGTTGGTTATTCAGCAGTGTGTTGTTCATCCTCCATATGTTGGAATTTTTAATAGTTTTTCTCCTATAACTGAGATCTAATCTTACTGCATTGTGGTCAGAAAAGATGCTTCGAATGATTTCAATTTTTCTGAATTTACCAAGGCTAGATTTATGGCCTGGAATGTGATCTATCCTGGAGAAGGTTGCATGTGCACTTGAGAAAAAGGTGATATTCATTGTTTTGGGATGAAATGTCCTATAGATATCAATTAGGTCTAACTGGTCTATTGTATCGTTTAAAGTTTGTGTTTCCTTGTTAATTTTCTGTTTAGTTGATCTATCTATAGGTGTGAGTTGGGTATTAAAGTCTCCCACTATTATTGTGTTATTGTTAATTTCTCCTTTCACACTTATTAGTATTTGTCTTACATATTGCGGTGCTCCTATTTTGGGTGCATATATATTTATAATTGTTATATCTTGTTCTTGGATTGATCCTTTGATCATTATGTAGTGACCTTCTTTGTCTCTTTTCACAGCCTTTGTTTTAAAGTCTATTTTATCTGATATGAGTATTACTACTCCTGCTTTCTTTTGGTCCCTATTTGCATGGAAAATCTTTTTCCAGCCCTTCTCTTTCAGTCTGTATGTGTCCCCTGTTTTGAGGTGGGTCTCTTGTAGACAACATATGTAGGGGTCTTGTTTTTGTATCCTTTCAGCCAGTCTTTGTCTTTTGGTTGGGGCATTCAACCCATTTACTTTTAAGGTAATTACTGATAAGTATGATCCTGTTGCCATTTACTTTATTGTTTTGGGTTTGAATGTATACACCATTTTTGTGTTTCCTGTCTAGAGAATATCCTTTAGTATTTGTTGGAGAGCTGGTTTGGTGATGCTGAATTCTCTCAGCTTTTGCTTGTCTGTAAAGCTTTTGATTTCTCCTTCATATTTGAATGAGACCCTTGCTGGGTACAATAATCTGGGCTGTAGGTTATTTTCTTTAATCACTTTAAGTATGTCTTGCATTCCCTCCTGGCTTGAAGAGTTTCTAATGAAAGATCAGCTGTTATCCTTATGGGAATTCCCTTGTGTGTTATTTTTTGTTTTTCCCTTGCTGCTTTTAATATTTGTTCTTTGTGTTTGATCTTTGTTAATTTGATTAATATGTGTCTTGGGGTGTTTCGCCATGGGTTCATCCTGTTTGGGACTCTCTGGGTTTCTTGGACTTGAGTGATGATTTCCTTCCCCATTTTAGGGAAGTTTTCAACTATTATCTCCTCAAATATTTTCTCATGGTCCTTCTTTTTGTCTTCTTCTTCTGGGACCCCTATGATTTGAATGTTGTAGCGTTTAATATTGTCCTGGTGCTCTCTGAGACTGTCCTCATTTCTTTTATTTCATTTTTCTTTTTTCCTCTCTGATTCATTTATTTCTACCAATGGACAGGGAGGCCTGGCATGCTGTGATTCATGGGGTTGCAAAGAGTCGGACATGACTGAGCGACTGATCTGATATGATCTGATCTTCGGATTCACTAATCCTATCTTCTGCCTCTGTTATTCTACTATTTATTGCCTCCAGAGTGTTTTTGATCTCATTTATTGCATTATTCATTATATATTGACTCCCTTGCATTCCTGTACCCTAATAATGAGAAAACAGAAAGAGAAATTAAGGAAACAATTCCATTCATCATTGCAATGAAAAGAATAAATACTTAGGGATATATCTACCTAAAGAAACTAAAGACCTATATATAAAAACTATAAAACGCTGGTGAAAGATATCAAAGAGGACACTAATAGATGGAGAAATATACCATGTTCATGGATTGGAAGAATCAATATAGTGAAAATGAGTATACTACCCAAAGCAATGTATAGATTCTATGCAATCCCTCTCAAGCTACCAACAGTATTCTTCACGGAGCTAGAACAAATAACTTCACAATTTGTATGGAAATACAAAAAACCTCGAATAGCCAAAGCTATCTTGAGAAAGAAGAATGGAACTGGAGGAATCAACCTGCCTGACTTCAGGCTCTACTACAAAGCCACAGTCATCAAGACAGTATGATATTGGCAAAAAGACAGAAATATAGATCAATGGAACAAAATAGAAAGCCCAGAGATAAATCCACGCACATATGGACACCTTATCTTTGACAAAGGAGGCAAGAATATACAATGGATTAAAGACAATCTCTTTAACAAGTGGTGCTGGGAAAACTGGTCAACCACTTGTAAAAGAATGAAACTAGAGCACTTTCTAACACCATACACAGAAATAAACTCAAAATGGATTAAAGATCTAAACGTAAGACCAGAAACTATAAAACTCCTAGAGGAGAACATAGGCAAAACACTCTCCGACATACATCACAGCAGGATCCTCTATGACCCACCTCCCAGAATATTGGAAATAAAAGCAAAAATAAACAAATGGGACCTAATTAAACAAAAAGCTTCTGTACAACAAAGGAAACTATAAGCAAGGTATAAAGACAGCCTTCAGAATGGGAGAAAATAATAGCAAATGAAGCAATTGACAAACAACTAATCTCACAAATATACAAGCAACTCCTATTATTTCAATTTTTGACTTCATGGAAAACAGAAAAAAAATGTTCAGGGCCAGAATTGCATGATCTTGTACAGTTGTTCATATAAATTCAAATCAGTACATTTTCCATATAATGTCATACTCTAATGCTTAAAATAAGCATTTTTAACAAGAAAATCTCAATTTTGTGTATAGTAAAACTTTGCTACTGTTAGTTTCTCTAATACTGATTAGGCAAATCACTTAAAGAGGCAATTAAAAGAATTGTATGTATAAGCTATTTTCCTAAAATAGCCACAGATATGAGAAAGATATTTAATAAAAACACCTTAGTTATTGATTATCAAAAGACCAGGTTAACATCAAGCATTTATTTAAGTATACAACTAAACGTAGCAAATGTAGTCATATTTGGTATCAAGCAACTACAAATTGGCAGTTGGCATGGGTACTTGCCATATAACCTCTACAAGGATTAAATCATGTGCTGCTGCAACTGCTGACCTTCAACACTCCCTGAAGGAGTGAGGGTAGAGAGAAGAAATGAGGCACTCTCTGCTTCAGGAAAACTGCCAGGACAGGTCTTCAGATAGTTAGATACACTAAGGAGCTGATTTTATGAGCCCAATTCTTGTACCTCCTCATATCTAGAAAAGTACTAAAATTCTTCAGCAAATTGTTTCTCATGACTGGCAGAAGCTTCGTAAGACCAGCAGAAATTCTAAAATAAATATGTGCTTAATTGCATATCAAAATCACATATATACTATCCTTACCCGTACCTCTTTGGAACAGTTTCTCAACTTTCTCAGAGTTATTTGAGGCACTGTCTCCTGGGTTGCTCATATTGCCCACCTAAAAACTTAACACACAGCTCTCAAGTTTTTTAAGTTACCAGTTTCTTCAGGCTTTTTAAAAGAATTGTTATTGTATATATGTTAAAATTGGCATTCCCCCAAAGCAGGGTCTGTATCATAATTTTCCCTAAGCAACTATTCATTATAATAGTTTTTTTTTATGCTTTATTTTATTTTATTTTTTTAATATTTGTAAAGTCTCTTTTATTTATTTTTTTAATTTTATTTTTAAACTTTACATAAGTGTATTAGTTTTGCCAAATATCAAAATGAATCCGCCACAGGTATATATGTGTTCCACATCCTGAACCCTCCTCCCTCCTCCCTCCCCATACCATCCCTCTGAATTGAAGAATAATATAGTGATGTTTGAATGGCATCATCGAGTCAATGGACATGAGTTTGAACAAATTCCAGGAGACAGTAAGGAACAGGGAAACCTGGGTGCAGTCTTCTGCAGCTGAGGAGTCTGCAGTCCATGGGGTCGCAAAGAATTGGACATGACTGAGTGACTGAACAACAGCACAGAAAATGTTAAACTCCATAATGGGAAACGTTTTTTGATTTCTCAAGAAAATGTAATTACATTTTTCTTTTAGTTGTACTGTTTTTCACATAGTTACAAAGTAGGCCACAGTATGAAAAGGAGAGTGTGTGCAAGATTCTAATAAGACTGTCAGATTATGTTTATAGTCTCTGTGTAGTAAATTAAAAATAAGATTAAATATGATTTAATATGCATTTAATTTCTAGAAAACCTGACTTCTGATGAGATTGTAAAACACTATTCTCTCTGTGTGTACATGCTCTGTCTCTTTCTGACTTTAATTTTCTAAAAATTAGTGTGAAATAATGAAATTAAAGGTGTTGCAAAGAAGGAAATAAAACCACTCTCATAGTAACGGACTAGAAAAACTAGCCCTAAAGGAAGAAAACTACATGAGAGAAGGATTACAAATTGAATGGAAAAAAAAACTGTATACTGTATAAGCACATATTTGTGTATATGTGTATATATATATATATATATGAAGAATTCAAATTTGAATGGCAAAAGGAAAATATACATATGCAAATATCCTTGATAAACTGCTGGCAATAAAAATATGATTGATGAAATATGAATCTAGGGAGGCTGTGTGGATATTAATAGATTCTGAAATTCCTGGATTTTCATTTAATAGCTTTCCATTCCTATGTGTCTAATTCATAAAACATGACTTTTATTTTTCATTTGCTTTAGAAAAATACAGTCCTCCTTGCCGTGCCCATGAAGATTCACTTGACTTGCTGATTCCTTAGGGTATAGATAAAAGGGTTCAGCATGGGAGCTATGGAGGTGTTTAGCACAGCCACCCCCTTACTCAAAGACACCCTGTCCTTTGCTGATGGATTCATATACATGAAAATGCAGCTGCCATAAGAGATGGAGATGACAATCATGTGGGAAGTACACATGAAAAAGGCCTTTGTCCTCTGAGTGGTAGAAGGGATCCTCAAAATTGTTCTGATGATATATGTGTAGGACAGAATTATTAATGCTAAAGTGAACAAGAGAATAAACACAGCACAGGAAAACCATACTATCTCTAGAAATTTGGTGTCTGAACAAGAAAGGTATAATAAGGGGAAATAATCACAATGAAAAAGGTCAATAACATTGGACTTACAGTAATCAAGTTGAAGGAAGAGCATTACTAATGGGAATATGGTTAAGAATGAAGCTACCAAGAGGCTAAGACAAGCAGTGTGCAGATTCTGTGATTCATGGTGGTCATGTAATGCAGCGGCTTGCAGATGGCAAAGTAACGGTCATAGGACATGTCAGCCAGAAGATAAAACTCAGTGACTCCCAAGAAAATGAAAAAAAATAATAATAATAATAACTGAGCCATACAATCACTAAGAGATGGTTTTATCTCCTGTAATAATGGTGGCCAGGAACTTGGGTATACTGACAGTTCTGAATGAAATTTATGATAAGGAGACATTTCTGAGGAAGAAATACATGGGGGTCTGGAGGTGGATATCCAGCAGGGTCAGGGTGATAATGGTCAAGTTCCCAGTGATGCTGAGCATGTAGGTGATGAGCAGAAAGATAAAGCTCACAACCTGAAGTTGTGGGTCATCTGACAGCCCCAGGAGGATAAACTCTGTTATTTCTTGTAGTTTCTCATTTTTCTTCTTCTTCTTTTGAGTAACCTCCAGGAGAAAACACAAACAGAAAACACAGAAAAGGGGGTTATACAAGTATAGCACTGGGATTTGGCTCTGAAAGGAAACCTACTATGCCCTGCTAACATAATTCAGGAGATTGTTTAAAAGTTAATGAAATAGATAACTTGTTTTGAAGTAAGTTTTTATGACATGTCAGATTTGTGTTTCACATAGAATGTTACTTTATAAAATCCCTAGTTTGCAAATTGGCATCAGGCTAAAAATATTTTTAAAAGTCTTATACAAACAACATATCCTTCACATGAAAAGCAAGGATTATAATCTATGTTTTTTCTTAACCTAGGAAATACAGGAAGAGAAAAGCTACCTCTTGACTCTTAAAAAGAGTCTCCACAGGATCCCCTCCTATTGGGATACTCTCTGTCTTTTCTTCAACCTCAGTAAATCATCCTATCCTAATGTCTGTCACCTAGTTTCTCATATAATGATTATTTCCTAGTGTAATATAGAAAAGGCAAAAGTGTCAGGAAAAAGGCCATTCAGTGCATATGTTTCAAAAAGGAAAATCATGGAAGATGAATCTTGAGTTATGTGACAGATTTCTAAGTTTTGAATCAAACTCACAATCACCTTCTCAACCTCCTACTCATGTGAAGCCCCAGATAATGGAATAAAGGAATCCTGGTCATGTATCTGTTTTGGTGGTCTTCTCAGATATTATTAGATAGTCAAGAGTAGAAAGGAGGCAGAGTGGCCATTAAGTATATTGGATCTGTGTCATGAGCTAAGAAAACCAAATTGTGTCAATATCTGGTTCTGCTCCTACTAAGTTGCTTCAGTCGTGTCTGACTCTGTAGGACCCCCAGATGGCAGCCCACCAGGCTCTCCGGTACCTGGGATTCTCCAGGCAAGAGTACTGCAGTGGCTTGCCATTTCCTTCTTCAATGCATGAAAGTGAAATGTTAAAGTGAAATCGCTCAGTCTTGTCTGACTCTTAGTGACACCATGGACTGCAGCCTACCAGGGTCCTCCATCAATGGGATTTTCCAGGCCAGAGTACTGGAGTGTGGTGCCATTGCCTTCTTCATGTCAATATCTAAAATAAAACATTACTTTCAGGAGAACACTTTTTTCTTCCAAATCTCTCTATCTACATACTATTAGCATTCTCTCTCTATCTATATGTGTATATTCTGATTTTTACATTATATTTGTATTTTATCTACAATAATATTCCTTTAATAGAAATTCTATTTTGTCAGGCTACTAGTATAATCCATGAAAGAGCAATAAAGTCTTTATTTGTCTTCATAACTAACAGTAGCAGAAATCATTTAACCAGTTTATTTCAATATCTGAATCATTGACTACAGTAAAGTCTTTGACTATGTGGATCACAACAAACTGTGGAAAATTCTTAAAGAGATGGGAATACCAGACCATCTTACCTGTCTGTTGAGAAACCTGTATGCAGGTCAACAGGCAACAGTTAGAACCAGACATGGAACAATGGACTGGTTCCCAATTGGGAAAGGAATACATCAAGGCTGTATTTTGTCACCCTGCTTATTTCAATTCTATGCAGAGTGAAGTGAAGTGAAGTAACTCAGTTGTGTCTGACTCTTTGCCACCGCATGGACTGTAGCCTACAAGGCTCCTCCCTCCATGGGATTCTCCAGGCAAGAATACTGGAGTGGGTTGCCATTTCCTTCTCCAGGGGATCTTCCCAACTGAGGGATCGAACCCGGGTGTTCCTATTTGCAGACAGATGCTTTAACCTGTGAGCCACCAGGGAAACCCCAGAGTACATCATGTGAAACACCAGGCTGGATGATGCACAAACTGGAATCAAGATTGCCCAGAAAAATATCAACAACCTCAAATATGCAGATGATACCACTCTAATGGCAGAAAGTGAAGAGAAACTAAAGAGCCTCTGGATGAGGGTGAAAGAAGATAGTGAAAAAACTAGTTTAAAATTCAACATTTAAGAAATTAAGATCATGGCATCCAGTCCCATCAATTCATGGCAAATAGATGTGGAAACAGTGGAAGCAGTGACAGATTTTCTTTCTTGGGCTCCAAAATCACTAAGGACAATGACTGCCGCCATGAAATAAAAAGATGCTTGCTCCTTGGAAGAAAAGCTGTAACAATCATAGACAACATATTTAAAAGCAGAGATATAACTTTACCAAAATGGTCCATATAGTCAAAGCTATAGTTTTTTCAGTAGTCATGTATGAATGTGAGGGTTGGACCATAAGGAAGGCTGAGCGCCCAAGAATTGATGCTTTCAAATGATGGTGCTGGAGAACACTCTTGAGAGTCCCTTGGACTGCAAGGAGATCAAAACAGTCAATCCTAAAGGAAATCAACCATTAATATTCAATGGAGGGACTGTTGGTGAATGAAGCAGCAATACTTTGGCCACCTAATGTGAAGAGCCAACTGATTGAAAAATACCCTAATGCTGGAAAAGATTGAAAGCAAAAGGAGAATGGGGCATCAGAGGGTGAGATGGTTAGATACCATCACTGACTCAATGGACAAGAATCTGAGCAATCTCTAGAAAATACTGAAGGACAGGGAAGCCTAACATGCTGCAGTCAATGGGGTGGCAAAAACCGGGACACTACTTAGTGACTGAATAACAACAACAATAACAAATTTCAATATCATTCATTTTGTGAATTCTCATTGATTTGTAGCTTTTACATTCTAGTGTCAGGATAGAACTTTTTACAATAGCATACTTAATTTCAAGGTGTGGGTTTGTTGATTTGTACTGTGTAATTTATTGTAACATTGTGAAAATTCTCACAATTTTTTTTTCTCTACAAACCTGAGCTCTCTTTTCATTTACTCCTCTGTATAGCAGAAAGTAGAGCTGCTGCTGATTTAGGGAAAATTCCAACTGAGGTCAATGGTGGCCAGTGCACTGGGAAAAAATGTGATGTTCACTTTAAAATGAACCTATGCTTTTGATAATCTTCAATGACTAGAGAAAAAAAGTTTAAGAGCATTTATAAGAAAAGCAAGCCTTACAAGCATAATTTCTTAGGCAAATGTATGGCAACTCAAGTATTTGATAGATATTTAAAATTTGAAAGTCATTGTTCTCAATGAACAATCCTCTGCAATTAACAGCTATTTATGACTCTAATCTGTAAATCATTTCTGGGGTGTGAGGTGTCAACCATTCCTGGGATGTTTTTGGTAATGTTATAAAGAATATATCCAAGTCTATAAGTCATCATTTCATACTTTCCTTACCAATGGCTCATTCACATTTTTTCTAGACCCAAGGATCTTAAGATAGCAACCTTCATGTTCCTTTATATCTCTTTCTTTTTAATGAATTCTAGGGTCTTGGATAGCTCAGTGTCAAATTAGGCTTGTGGAACTTTGAAAATGAAAATCAATCTATATAATAGCAAATATTTGCCATTGAGTTAAATAAAATTTGGGGTTAAATAAAATAACTGGAAATGATTTTTAGGACACATTTGCTATTTCATAGTAAATTATAAGAATGGCTTCTTTGAGAAAAGATCACCAGTATTCCCTAAATGCTACAATTTGAAAAAGCAACACTATGTAAACGTCTATTAGGGGTTGAGACATTGTTTTCCTTATTATCTAAATTGTGAGACATGGGTGGGAAGCTCCATAAATTCCACAATATAATTGGAAACAAAAGTTAGCTTCTCACATTCTCTATATGTACTGACTTTACTATTCCTAACTTTAAGACTCCTAAGAAGTCATAAGTAATGCTATGAACAAATATAAACTCAAAAGAGTTTGCACCATCAGTATTAATAAAGGTGCATACATGCTCAGTCATGTCCAACTCTTTGCCAACTCTATGAACTTTAGCCCTCCAGGCCCCTCTATCCATGGGATTTCCCAGGCAAGAATACTGGAGTGAGTTGCTGTTTCCTCCTCCAGGGGATCTTTCCAACCCCAGATCAAGAACCTGGGTCTCTTGAATCTTCTGCACTGGCAGGTGGATTCTTTATCACTGAGCCACGTGTGGAGCTTTGGCATTATTACACAGAATTCCAATTATCTGTCTTTCCCTATTAATTAAGGATCTTTTTATTGGTGTTAGGTTTATAAGTTAGGATAATTTGTCATAGAAGAGAACAGAATATTGGTTAAATTTTATACCTTGGGTAATAGTTTGGATTTATAACAACCTTAATTTTTTTTCTAGAATGATTTCTTCCACTGCTGACTGCACTTGCTGACATCTAATACCATGTAAGAACTTCATTATGAATGTATTAAAAAATTCATAAGAAGAGTCAATTTAGATTACTTTCAGATTATTACCTTAAGACTATTTTTGAATAGTCCTAAAGTTAGTTCAGAATTCTGTTTTTCTGACTCCTCTGAAAAAAGGAAACTTTCGTTTTCTTAATGGAAAAGGGGAGTCAAATCAAATTAGTCAGATCAACACACAAACCCATATGATTAGGAATAATGAAGGAAGAAAATATAATCATGTAAATCACTCTTAGAATGTGTGGGTTTCCATAGAGATATTATATTTCTCCCTAAATGTCTGTTTGTTAACTAGTATCTATATTTGAAGATAATTTTTAACCTAAACAGGAAAAGAAATTCTTATAAAAATATAGCATTGGGTCTTAATTTTAATTAATTTGTGTGAGATTATTGGGGATTTGCATTCCAAGAGGTCTGGATTAAAAATACATCTCTCTCTGAGTTATATGTTTTTTTCTTCCCCACTGTGAAAATGAGGATAATATTTCATAGAATTATTGTGATGGCTAACTTGTAAAAGTAAAATTAAATTATATAAAATTATAAAGCATGCATTCCCACACAGTAAATCCTGTTCTCTTTATTATTCCTACAAATAAAATCAATTATTACATTTGAGGAAGATGGTCCCACTATAAAACAATAGCAACCATTCTGGAGGAAACTTATTTGAGAGACAATGCTGTTTATGTACTTATCTCATTGATCTCACTGACTCACTGAAATAACCTTTTGTTACCTTTGAAGAAACTGACAATGAGAGATTAATTATCATAAGCAAAAGCATACAGTTAGTTAAACATCAAATTGGAATTCTATACTATTTCCTTCTGAAACTGAAGCATGTGATACTTATCAGACATATATTCAATGAGCAGGACCAAACTCAGAATAATTTTCTGAAAATTAATTAATTAGTTTGACAAACAGGAAACTTAAACAGACTCATTCTTCAGAATCCTTGATATATACAAGAAGAAATGGCAACCCCAAATTATTCATTATTTATTTCACCTGATGAAATGCTAAGCTAAGGATTAATAAATCAGTGCTAAGAAAAGGAAAGATTGCATTGGCTTTTACTTTACAATCTTACCTCTATTTCTACAAATGCATCACATTAAGTGGCAGAAACTATTTAAAAATATTGGTAACTATTTCAAGTTTAGGTTAAGATATTCAGCATTTGTAAAAATACTCTATCTCAACACATTTGCACTTATTTTCTTTCTATAGCTATTTTTCTTTGATGCATTTTGCTTTGTAGCCATGGGAGCAAAAATGGTAAAGGATCAGTCAGTCAGCTCAGTCGCTCAGTCGTGTCCGACTCTTTGCGACACCATGAATCGCAGCACGCCAGGCCTCCCTGTCCATCACCAGCTCCCGGAATTCACTCAGACTCACGTCCATCGAGTCAGTGATGCCATCCAGCCATCTCATCCTCTGTTGTCCCCTTCTCCTCCTGCCCCCAATCCCTCCCAGCATCAGAGTCTTTTCCAATGAGTCAACTCTTTGCATGAGGTGGCCAAAGTACTGGAGTTTCAGCTTTAGACTCATTCCTTCCAAAGAAATACCAGGGCTGATCTCCTTCAGAATGGACTGGTTGGATCTCCTTGCAGGCCAAGGGACTCTCAAGAATCTTCTCCAACACCACAGTTCAAAAGCATCAATTCTTTGGTGCTCAGCCTTCTTCACAGTCCAACTCTCACATCCATACATGCCCACAGGAAAAACCATAGCTTTGACTAGACGGACATTTGTTGGCAAAGTAATGTCTCTGCTTTTCAATATGCTGTCTAGGTTGGTCATAACTTTCCTTCCAAGGAGTAAGCGTGTTTTAATTTCATGGCTGCAGTCACCATCTGGTGAAGGGTAGCAAGATATTATTACTGTGGTTCTTTATGGACATGGTTTTTATATGGATTTTTAACCTGTATAAGCCACATGCAGTTTTATCACAACATATGCCCATGGTTCATGAGAAGTACTTCAGTGAATCAAATGTGCCAACAGAGCCAAGAGGAAAATACTCTAAGGATTATACATATATTATTAATATTTGTACCACTATTGAATTAATAAACTTGGTGGACAATGTCTAAATAGATAGAAAAGCATGAGAAGTAGGGCAGAAACATATGGAAGATTTGCAAAATTTTTGGAAGAGCTTTTCTGAATTTGATACATCAGGATTTCCCTAAAGTATAGACATTTCTTGACCTTGCTGACTGAAATATTGGGATGAATGAATCTTATGTGTAAACACTACATTTCCTTTCTTGTGTAATAAAATGTCCCCATAAAGTGGCTCACTAAGCTACTAAGTATAAAATAAGTTATTCAAAAGATTAGAGAAAAATGAAAAGAAGAATGAGATACAGTATCATGCTCAGTGAATTCCCATAGAAGGCATGAGAGAAATAGATTAAATACATTTTAAAGCCTTCAATATGTTCCAAGAATTTTCACAGGTCATTTTCCCTTAATGGTGCTAATTAAGTATCTACTATCCAGAGGCCTCTTTTAGTTTGATTGGTGTGCTGAGTTCTTGTAAATAATAAAAGCATAAAACCTAGGAAATCTGCAAAAATTTACAATTCAGATTCCTTTAATCTAATTTTCTTTTAAAATAAATTTATTTATTTTAATTGGAAGCTAATTACTTTACAATATTGTATTGGTTTTGCCATACATCAACGTGAATCCACTATGGGTGTACACGTGTTCCTCATCCTGAACGCCCTCCCACTACCATCCCCATACCATCCCTCTGGGACATCCCAGTGCACCAGCCCCAAGCATCCTGTATCATGCATTGAACCTGGACTGGCAATTCATCTCACATAAGATATTATACATGTTTCAATGCCATTCTCCCAAATCATCCCACCCTCACCCTCTCCCACAGAGTCCAAAAGACTGTTCTATCCAGCTATGTCTCTTTTGCTGTCTCGCTTACAGGATTATCATTACCATATTTCTAAATTCCATATATATGCATTAGTATACTGTATTGGTGTTTTTCTTTCTGACTTAATTCACTCTGTATAATAGGCTCCAGTTTCATCCACCTCATTAGAACTGATTCAAATGTATTCTTTTTTATGGCTGAGTAATACTCCACTGTGTACATGTACCACTGCTTTCTTATCCATTCATCTGCGATGGACATCTAAGTTGTTTCCATGTCCTGGCTATTACAAACAGTGCTGTGGTGAACATTGGAGTACACGTGTCTCTTTCAATTCTGGTTTCCTCGGTCTGTGTGCCCAGCAGTGGGATTGTGGGGTCATATGGCAGTTCTATTTCCAGTTTTTAAAGGAATCTCCACACTGTTCTCCATAGTGGCTGTACTAGTTTGCATTCCCACCAACAGTGTAAGAGGGTTCCCTTTCTCCACACCCTCTCTAGCATTTATTGCTTGTAGATTTTTGGATCGCAGCCATTCTGATTGGTGTGAAATGGTACTTCATTGTGGTTTTTATTTGCATTTCTCTGATAATGAGTGATGTTGAGCATCTTTTCATGTGTTTGTTAGCCATCTGTATGTCTTCTTTGGAGAAATGTCTATTTAGTTCTTCAGCCCATTTTTTTATTGGTTCGCTTATTTTTCTGAAATTGAGCTGCAGGAGTTTCTTGTATATTTTTGAGATTAATCCTTTGTCAATTGCTTTGTTTGCTATTATTTTCGCCAATTCTGCAGGCTGTCTTTTCACCTTGTTTTAGTTGCCTTTGTTGTGCAGAAGCTTTTAATTTTCATTAGGTCCATTTGTTTATTTTTGCTTTTATTTGCAATGTTATGGGAGGTGGGTCATAGAGGATCCTGCTGTGATTTATGTCAGAAAGTGTTTTGCCTATGTTTTCCTCTAGGAGTTTTATAGTTTCTGGTCTTATGTTTAGATCTTTCATCCATTTAGAGTTTATTTTTGTGTATGATGTTAGAAAGCGTTCTAGTTTAATTCCTTTACAAGTGGTTGACCAGTTTTCCCAGCACCACTTGTTAAAAAGATTGTCTTTTCTCCATTCTATATACTTGCCTCCTTTGTCAAAGATAAGGTGTCCATATGTGCGTGGATTTATCTCTGGGCTTTCTATTTTGTTCCATTGATCTATATTTCTGTCTTTGTGCCAGTACCATACTGTCTTGATGACTGTGGCTTTGTAGTAGAGCCTGAAGTCAGACAGGTTGATTCCTCCAGTTCCATACTTCTTTCTCAAGGTTGCTTTGACTATTCGAGGTTTTTTGTATTTCCATACAAATTGTGACATTATTTGTTCTAGCTCTGTGAAAAATACCATTGGTAGCTTGATAGGGATTGCATTGAATCTTTGATTGCTTTGGATAGTATACTCATTTTCACTATATTGATTCTTCCAATCCATGAACATGGTATATTTCTCCATCTATTAGTGTCCTCTTTGATTTCTTTCACCAGTGTTTTATGGTTTTCTATATATAGGTCTTTTATTTCTTTAGGTAGATATATTCCTAAGTATTTTATTCTTTTCATTGCAATGGTGAATGGAATTGTTTCCTTAATTTCTCTTTCTGTTTTCTCATCATTACTGTATAAGAATGCAAGGGATTTCTGTGTGTTGATCTTATATCCTGCAACTTTACTATATTAATTGATTAGCTCTATTAATTTTCTGGTGGAGTCTTTAGGGTTTTCTATGTAGAGGATCAGGTCATCTGCAAACAGTGAGAGTCTTAGTTCTTCATTTCCAATTTGGATTCCTTTTATTTCTTTTTCTGCTCTGATTGCTGTGGCCAAAACTTCCAAAACTGTGTTGAATAGTAGTGGTGAAAGTGCGCACCCTTGTCTTGTTCCTGACTTTAGGGGAAATGCTTTCAATTTTTCACCATTGAGGATAATGTTTGTTGTGGGTTTGTCATATATAGCTTTTATTATGTTGAGGTATGTTCCTTCTATTCCTGCTTTCTGGAGAGTTTTTATCATAAGTGGATATTGAATTTTGTCAAAGGCTTTCTCTGAATCTATTGAGATAATCATATGGTTTTTATTTTTCAGTGTGTTAATGTGGTGTATTACATTGATTGATTGGTGGATATTGAAGAATCCTTGCATCCCTGGGATACAGCCCACGTGGTCATGGTGTATGATCTTTTTAATGTGTTGTTGGATTCTGATTGCTAGAATTTTGTTAAGGATTTTTGCATCTATGTTCATCAGTGATATTGGCCTGTAGTTTTTTTTTTGTTTGTTTTGTTTTGTTTTTGTGGCATCTTTGTCAGGTTTGGGTATTAGGGTGATGGTAGCCTCATAGAATGAATTTGGAAGTTTAACTTCCTCAACTCTTACTCAAACTCTTTCAATTTTCTGGAAGAGTTTGAGTAGGATATCTGTTAGCTCTTCTCTAAATTTTTGGTAGAATTCAGCTGTGAAGCCATCTGGACCCGGGTTTTTGTTTGCTGGACGATTTCTGATTACAGTTTCAATTTCCGTGCTTGTGATGGGTCTGTTAAGATTTTATATTTCTTCCTGGCCCAGTTTGGAAAGTTGTACTTTTCTAAGAATTTGTCCATTTTTTCCAAGTTGTTCATTTTATTGGCATATAATTGCTGATAGTAGTCTCTTATGATCCTTTGTATTTCTGTGTTATCTGTTTTGATCTCTCCATTTTCATTTTTAATTTTATTGATTTGATTTTTCTCCCTTTGTTTCTTGATGAGTCTGGCTAATGGTTTGTCAGTTTTATTTACCCTCTCAAAGAACCAGCTTTTGGCTTTGTTGATTTTTGCTATGGTCACTTTTGTTTCTGTTGCATTTATTTCTGCCCTAATTTTTAAGATTTCTTTCCTTCTATGAACCCTGGGGTTCTTCATTTCTTCATTTTCTAGTTGCTTTAGGTGTAGTGTTGGGACAGGGGGTCCTAAGATGGTGGACGAATAGGACAGGAAGACCACTTTCTCCCCCAGAAATTCATCAATGGAACATTTGAACGCTGAGTAAATTCCACAAAACAGCTTCTGAATGCCAGCAGAGGACATCAGGCACCCAGAAAAGCAGCCCATTGTCCTTGAAAGGAGGTAGGAAAAAATATAAAAGATAAAAAGAGAGGCAAAAGAGGTAGGGATGGAGCTCCGTCCAGGGAAGGGAATCGTAAAAAAGAGAGAAGTTTCCAAACACCAGGAAACACTCTCACTGCCGAGTCTGTGGTGAGCCTTGGAACCATAGAGGGCAACATAACCAGGAGAAAAAATAAGTAAATAAAACCCACAGATTATGTGCCAAGGGTAACTCCCCCAGTGAAGAAGCAGTGCAGATGCCTGCATCCACCACTAGCAAGCTGGGGTTGGTCAAGGAGACATGGGCTACCTTGCTTAGAGTAAGGACCGGGTCTTAATGCTCCAAGGGCAGTCTGAGGGAACTAACTTGGACTAGCAAACCAGACTGTGGGATAGCCACCTCGCAAAAAGCACTAAGCTAAGACACCGTCAGGCCCACTCACAGAACAAAGGACTGAGCAGAGATAGCCCGGCCCAGACAGGCGAGGGCAGGCAGAGCCGAAAGGGGGCAATCACGGCCCCAGAGAGGCATCATCTACCAAACTGCAAGAAGGCTTTGTTGCTAACCAAGACTTTTTCAGATTCTGGACAGTCAACATCCTCCTGAGAAGATGTGCCGGTTGTACACCCAGCAAACCAAGCAGCAGGGACAGGGGAGGCCATAAGTCCCAGCGACCTTTAATCAAATTTTAGAAATGACCAAAAAAATCTCCACATCTTTTGACTCAATCATTGTTATTCGTTAAACAAACATTGAGAACCTGCTGTCTTAGGTACTATAGGACACTGTAGATACAATAGAATCAAAATAGATATGAACCCACCTTTAGTCAGCTTGCTGAGGAATCTCCAAACACAAATCTGAGGATAGACATCCTCAGTAAAGATTGAAGAGGCCCGCAGAGTCTCTAGGTGGACTGAGTAGTGATGGTTTCCCCTGAACAAATCCAGCTTTAAAAGACTGAGAGGTGGCTGTTTTATCAAATGTGTACATAACAACAAAAGTTTACAAGGAACATAAAGAAGAGAAAGTGATGCAAATAAAATGAATCTCAAAAAATAGACCCTAAGTAAATGTAAGTTTAAGAACACTTGACAAAGAATTCAAAGTAATTGTCATAGACATGAGTATTAAGTTCTGGAAAGTGGCAGTGTTTTAGTTATATTACAATTATTTTTAATTATTTGATTCTAAATATAATTTACTATGTATTTTTATGGAATTCACATATAAATTCTATAAAAATACATAATATCATGATCAATATTTACCTTCAACATATATATATTGAGTTTCACGGAAAAAAAAAAAAAAACTCTAAAAGTGCAATGCACGAGTACATATTATCTCTTTGGACTGAATTTCGTGTACTATCACACAGAATACATTGCTTCTTTACACCATAGGAAACTATCAGTTTTCACCTTGAAAATACATAGGAAATTACACACTCATTTTGAAACTCTACATTTGAAGTACAGTCTGGTACTTCATTGGATCCTTTCAGGGACTGATTTACAGAACTAAAATGATCTTTTCACAATGAGCTTTGTCTTAAAGAAATATATTTCAATCTACAAAAATTCTGTAGGAGGAATAACTTTATAAAATGTCAATAAGCAATGCACTGGAAAAGCTTAGCTTGGAAGTAAAAGTAACAGATTGGGAAATATATTAACTGTCATGTGGCAGGTTACCAGAATAGATGGTTAGGAATTTCAGGATTTAACCTGATTGTTCTTTAAAGTGTCCTTTATTTTTGACCAAAAAAATATATATTGGCAGAAAAGACTGCTTTATAGACCATGTCTTTGGAGGCTTGTTTCACTTGCTGGTTTCTCAGGGTATATTGAGAATAGCTATCCCTTTTGTCAATGATGTCTTTTCTTTGGGGAGGGATTAGCATACATGAAAATGAACCTTCCATTAGAGATGGAGATGACAATAATGTGAGAAGAAGTAGAGAAGGCCTTTTTTCTCTGACTGGCAGATGGAATTCTCAGAATAGTCCTGATAATGTATGTATAGGACAAAATCATTAATGCCAATGTGAATAGCAAACTAACCAAAGCAAAGTAAAAACCCATTACTTCTAGAAGCCATGTATCTGAACAAGACAATTGTAAAAGGGGGAAATAGTCACACAAAAATTGATCAATGACATTGGAAGCACACTAATCCAGCTGGAGGAGAAGCATAAGGGGTGAGAAAATGGTCAGAAACCCGCCCAGCCATGCACAGAGCACAAGCTGGTGGCAGAGTTTCCTGCTCATGATGGTTGTATAATACAGGGGCTTGCAGATGGCAACATATGACAATGGCAGTTAGAATGTAAAATTCAGTCACACCCCCTTGAAAATAGAGAAAAATAATTGGGCTGCACATTTGTAAGAAATAGTCCTGTCCTTGATGATATTTGCCCCCAGAAATCTAGGGATGCACACAACAGTAGAGGAGACTTCTGAGAAAGAGAAATTTTGGAGGAAGAGATACATGGGCATCTGGAGATGGGAGTCCACCCAGGTTAGGGTGGTTGTAGTCAGGTTTCCCAGTGACACTTAATACATATGTGATAAATAAAAAGAGGAAAATCACAATATGAATATCAGGATCATCAGAATGGCCTAGGAGGACAAACTCTGTGGTCACTGTATGGTTCATTTTTCTCTCTCTTTTTTTTTTTTTCTTTTAAATATACTTAGGTGGAAAGTACATTAGAGTGAATAGATGAAAGGTATAATTCATTGTGACCAATATCATCATCATTAATGCAGTTCTAAAACTTTCTCTATAATTCATGTCAATGGTATTTTATTTTGATTATCTTATTTGCATTATTACTTAAAACATATTTCTGGATCCTGCTTTACATACTAATTCTATGATTCTAAATCTGGGAGATAATAGGAAATCTTCATACAGTAAATTGAATTATAGAGAGATGATAAGTGAAATAAATAAATGCTTTTTTGCTTTGTCCAATTAAATCATTGTAGTTTTGTTAGAATAATCCTATAAAATATACGTTTTTCTTTTTTTCTGTTATCTATTTGTTAGAAGATACTACCACCTAAAACAGAAATGGATGATCTCACTTCCTTCACAAGATCAAAATGAAACATAAAAATCTAAAGTAACAACCCAATACTTTTATGATACAAGAAATTAATGATTTATGTAGCAAATAAAATAAATGTTTAATGATGAAATAATTTAGTTACTAATTTTATTTTATTCATATTTATGAATGTAATTATAAAGATAATATGAGAATACTGTATATATTTTACATATGTATTTACAATAAATAGAATAACCTAATTATTTTAATAAGGGACATATTCACTTATTCAATGATTTGTCTTATAATTCCATTGAAATCCTTAATATTTGGCATACAAGACCACCTGACCTGCCTCTTGAGAAATCTGTATGCAGATCAGGAAGCAACAGTTAGAAATGGACAGGGAACAACAGACTGGTTCCAAATAGGAAAAGGAGTACGTCAGAGCTGTATACTATCCCCCCACTTATTTAACTTATATGCAGAGTACACCATGAGAAACACTAGACTGGAAGAAACACAAGCTGGAATCAAGATTGCCGGGAGAAATATCAATAACTTCAGATATGCTGATGATACCACCCTTATGGCAGAAAGTGAAGAGGAACTAAAAAGTCTCTTGATGAAAGTGAAAGTGGAGAGTGAAAAAGTTGGCTTAAAGCTCAACATTCAGAAAACGAAGATCATGGCATCCAGTCCCATCACTTCATGGGAAATAGATGGGGAAACAGTGTAAATAGTGTCAGACTTTATTTTGGGGGGCTCCAAAATCACTGCAGATGGTGATTGCAGCCATGAAATTAAAAGATGCTTACTCCTTGGAAGGAAAGTTATGACCAACCTAGATAGCATATTCAAAAGCAGAGACATTACTTTGCCAATAAAGGTCTGTCTAGTCAAAGCTATGTTTTTTTCCTGTGGTCATGTATGGATGTGAGAGCTGGACTGTGAAGAAGGCTGAGTGCTGAAGAATTGATGCTTTGCACTGTGGTGTTGGAGAAGACTCTTGAGAGTCCCTTGGCCTGCTAGGAGATCCAACCAGTCCATTCTGAAGGAGATCAGGCCTGGGATTTCTTTGGAGGAAATGATGCTGAAGCTGAAACTCCAGTACTTTGGCCACCTCATGCGAAGAGTTGACTCATTGGAAAAGACTCTGATGCTGGGAGGGATTGGGGGCAGGAGGAGAAGGGGACGACAGAGGATGAGATGGCTGGATGGCATCACTGACTCGATGGATGTGAGTCTGAGTGAACTCCAGGAGTTGGTGATGGACAGGGAGGCCTGGCGTGCTACAATTCATGGGGTTGTGAAGAGTCGGACACGACTGAGGGACTGAACTGAACTGAACTCAACTGATGATGTGCTAGGAATGTACATGTGGAAACAGTTTTATGCTTTAGCTTAAAATGATATGCAGTATTTATATACTTTTCATTTTGCACCGAAGCATAAATTGAAAACTCCTTGCCTCAGATCTTAGCAGCTCTGTTACCCATATTGTAGCCCAGTGC|transcript_ablation|HIGH|LOC100847492|100847492|Transcript|rna-XM_003586082.1|protein_coding|1/1|||||||||||-1||||ARS_UCD1.2_refseq106.gtf.gz|||,CAATATTTACCTTCAAAAAATGTATTGAATTTCACAAAATAAATATCTTGACATTAAAAGTCTGATGCACGAGTACGTATCTCTTTGGACTGAATTTAGCATATGACGACTAAAAAAATATAGTCACAACCTGAAAGAAGAGAGCTATTTTATTTGATGGGAATGTTTAGGACTCTGAGCCCAGTAAACAGCACCTCAGTAGCTCTGAGAAAACTGCTTCAAGAAGACAGGAGAGGGAGTCAGACTATATACAAGTTCGCAACAAAGAGAGCAGGCAGTCTGAACACCAAAGATCAGGTATCAAATTAAGGAATTTAACGTTCTAGGTATGGGAAGATGCAAGCCTCTAGGTCCACTGAATTAATTCTTTTCATAAACACCTCAGCTGCTACTGCTACTGCTAAGTTGATTCAGTCGTGTCCGACTCTGTGCGACCCCATAGATGGCAGCCCACCAGGCTCCCCCATCCCTGGGATTCTCCAGGCAGGAACACTGGAGTGGGTTGCCATTTCCTTCTCAGCTATCTGGGGCCATATCCGGTTCCCTTGTTCATCTTAAAGAGTTGCAAGTGGCTACTTCTTGCATCACCCCCAGGTACTCAGCAATCACCATGAGGGAATGAGACTCTACTGATTCTCAGTTTTGGGAGCTCTCATTCACATTTGGAGACCAGAAATTGCTGATGGCTGTGACGTTTCTTGTTTGTTGATATGACAGGAGATATTTTCACTTCACACATAATATCACACAGAATATATAGGTTCTTTAAACCATAGGAAATATTAATGTTCATCTTGAAAATACACAGGAAATTACACACTCATTTTGAAACTCTGTATTTGAAGTACAAGGTGGTATAATAGGATCTTTTCAGGGACTGATGAAGAGAATTAAAACCATCTTTCACATTGTGCTATGTCTTAAAGAAATGCATTTCATTTTTACAAAAGTTCTGCATTAGAAATAACCTTATTATATTTTTAAATGTCAAAAAATAATACACTGGAGAAACAGGAATGGAAGTAGAAGCAGCAGACTGGAAAAATAATATATTAACTGTCAGGTGGCATGTTAAGAGACTATAAAGACCAACCATAGTTATACAGACTTTAAGGGACTTCAGGAATTAGCCAAACTGCCCTTTAAAGTTGACCAAAAAAATCATTTATTGGCAGAAAGGACTGCTTTATAGACCATGTCTTTGAAGGCTTGTTTCACTTGCTGGTTTCTCAGGGTGTAGATGAAGGGGTTCAGCATGGGGGCCACAGAGGTATTGAGAATAGCTACTCCTTTTGTCAATGACGCCATTTCTTTGGCTGAGGGATTAGCATACATGAATATACAGCTTCCATAGGAGATGGAGATGACAATCATGTGAGAGGAACAAGTGGAGAAGGCCTTTTTTCTCTGACTGGCAGATGGGATTCTCAGAATAGTCCTGATAATGTACATATATGACAAAATCACTAAGGCCAAAGTGAATAGCAAGGTAACCAAAGCAAAGTAAAAACCAATTATTTCTAGGAACCATGTATCTGAACCAGACAATTGTAAAAGGGGGAAATAGTCACATGCAAAGTGATCAATGACATTGGAAGCACAGTAATCCAGCTGGAGGAGAAGCATAAGGGGGGGAAAATGGTCAGAAACCCACCGAGCCAAGCACAGAGCACAAGCAGGCTGCAGAGTTTCCTGCTCATGATGGTTGTGTAAAACAGGGGCTTGCAGATGGCAACATAGCGGTCATAGGACATGGCGGTCAGAATGTAAAATTCAGTCACCCCCATGAAAATAAAGAAAAATAGTTGGGCTGCACAATTGTTGTAAGAAATAGTCTTGTCTTTGGTAATAATTGCCCCCAGAAATCTAGGGATGCACACAGTAGTAAAGGAGATTTCTAAGGAAGAGAAGTTTCAGAGGAAGAAATACATTGGTGTCTGGAGATGGGAGTCCACCCAGGTTAGGGTGATGATGGTCAGGTTTCCAAGTGACACTTAATACATATGTGATTAATAAAAAGAGGAAAATCACAATCTGAAGCTCAGGATCATCAGAAAGGCCTAGAAGGACAAACTCTGTGATCACTGTGTGGTTCATTTCTTTCTCTTTTTCCCTTCCTTTTTCTTCTTTTAAATATATTTAGATAGAAAGTGTATTAAAGGAATAGATGAAAAATATAATTCATGATGAACAATATCATCATCATTTCTAAAGCATTCTATCTAATTCATGCCAATATTGTTTTCGTTTAATACCTTATTTACAATTTTTCTTAAAATGTATTTGTGGGTCATGTTTTATATAATAGTTCTCTTATTCTAAATCTAACAGGAGAAGTTAGGAAATCTTTATATGAGTCATATTACTCAGAGATGATAAATGAATTTGATACTTTTTGCTTTGTCTAGTTTATGCAAGTCCTTGCAGTTTTGTTGGGATAATCCTATAAAACATACATCATTTTTTGTCAGGTATCAGAAAACACTGCCATCTAAAAGAGAAGTGGATGATCTTAATTCCATCATAAGATATAGATGAAACTTAAAAGAATAAAGTAACAACACCTTTTATGAAACAAGAAATCAATTCACGATTTTCTTAGCAAATAAAATAAACTTTAAAATATTTAATGATTAATAATTTAATTACCAGCTTTATTTTTATATTGGGGTTTTGGAATGTAATTATCAACATGAATAGGCTATAGGTATTAGATATTATTTACAAGAAAATATAATTATTTTATATATTAAATATCATTCACTTAATGGTTTATCTGATAATTCCTTTGAAATCATTAATGTTTGACATTCTCTAAGATTTTCTATGCATATATGTATAGAAACTTTATATATATACAAGACTGTGTATATTTTTGAGCTTAAAAGAATATGCAGTATTTATCAATTTTTTATTTTGCACTGAAGCACGAACTGAAAAATAACTACTTGCCTCAGATAGTAGCAGCTCTATTACCCAGACTTCAGCCCAGTACATTTTCCATTTGAACATCATTGCTTCTCAGCTATTAAACTTTATGAACAACTGTTTTATTCCCTTGGAGTTCGACCCCACATTTATCTTTTACATGAGGTGACTAATCCAAAAGGATATTCCAGAAATGTAGAGGAAAACCTCTCCTATTAATCCAAAGCCATTCAGCTGATTCCCAGCTCCACTGGATGTTTCTATCATTCTGCGTATCTGGTTTGCTAAAATCATAATAGCTTCCTTATCTTATTTTAGACATTCACATTTCTGCTGTGAATAATAGAAGATAAATCATCGCTACTCTGCCAGACACTAGTAAACATCACACGAATCAAATTTGATTATTTTTTATCTATTTTATGATGATTCATGAAAAATAAAAATGGAATATCAAAACTTTAAGAAGATATGGAACTTCTATCATCCTCTTCAATAACGTTGGTCTAGAAGTTTAAGGGAGCAATATTTAAAGTGAGAACTGCAAGTGACATGGCAACGTGGGGTATTATGAGTGTAGAGTCTTAAACTAGGATCTGGCATTTAGTTGCACTAAATGCTCAAATATTCAAGTTTAGCTGTTGTGACTTATGAAGAGAGACCTGTGTTGATCTCCTGGGAACAAAGACCAGGCAACAGCTGTGCTATGACATGGAACGTCAGGGGTTTCTGGAAGCTACCATTGGTGTTCTCAGAGCCTCCTGACTCTCTTCTATAGTGAATCTCTCTTGGGAATGTTTATGTTCATCCCACAGAAGAGTTCAATGGGGACTTCTACAAAATAATACTTTTTTCATTTATCACAATTATTTACTATTTTTGACTAATAAAATAGATGTGAAATCTTACAAAAATAGCACTCAGTCGACTTTAGTTTTAGTCATATTCTTGGCACATGAAAGTTTTCTACATATACACTTCATTACTTATCCTTAGACTTCATTATTGTTGGAGCTTCAAGGTTCTTTCATAATTCTAAGTTATATAAGAATTTTATTAAATATTAAGAGTAACAAGGGAAAAATAACATACAAGGGAACTTCCATCAGGTTATCCACTGACTTTTTAACAGAAACTCTACAAGCCAGAAGGGAATGGCATGATATATTTAAAGTGATGAAAAGAGAAGAACCTACAATCAAGAATACTCTACCCAGCAAGCCTCATTCAGACTTGATGGAGAAATAAAAAGCTTTCCAGATAAGCAAAAATTGAAAGAATTCAGCACCACCAAACCAGTTTTACAACAAATGCTAAAGGAACTTCTCTAAGCAGGAAACAAGACAAGGAAAAGACCTAAAAAAATAAACCCAAAACAATTAAGAAAATAATAATAGGATGATACATATTGATAATCACCTTAAATGTAAATGAGTCAAATGCATCAACCAAAAGACGTAGACTGACTGGGTGGATGAAAACCTGTGCATATATGTACTTCCAAATACTATATCTCTCTGCTTAACCTCCCAAACAATATGGAATTATTTTATATTATTAGGTTAATCATGTTCCCATTACAGCTTGCAATTGCACTGATCTTTAAATGCTCTCTGGCTAATGATTGTGAAAATTGAAAAACATCTTTTACTATTGTGATTATGTAACTATTACTCCTTAATATCATTGTATCATGATTGGTCAACAATAGAATTCTATATCATCAACACTAACATTTAATAGGAAAACCTATAATCACCTTTTAAAATAAAGATGCATATCTGAAATATCTTGGAATTTTTTGAAAAATACAAATGCCCAGGTATTGCTTTTTTCCTCCAAAGCTCCAGATACGATTCTAAGGAGCAGCCATGTTTAAGAAGAACTGGACCACAGGATGATCTTTTACTTTTATTTAGTTGGTTTCACTTTTTCTATTTCATATTCAGTGTTCCCATCTCATTTAGCTTTTGTTTTCAGATTTCTCCATCTCTTCTACTTTTTTTTTATGTCCTTTTCTCAAGCTTTTATCAAGCATAGTAGAACAGTTTTCATATACATATATATATATATAAATAGTATTTGTAGGGTATATATATATACATATACATATAAATTAATAAATTTAGAAATTCATAAATTTTCTAAGATATATGAATTTTTTCCTAAATAAAAAATTTGACATTTTGACTCAACTTGACTTCATATTAATAAAATGCTATATTTCTAATTATAAAAATAGATATACAACAAGCAACAAAGTTTTATTATATCACATAGGGAACTATAAACAATATCGTGTAATAACCCATAATGGAAAATAATTTGAAAAATAATATATGTGTATATGTGTAACTGAATTACCTGGCTATGTACCTGAAACACTGTAAGTCAACTATACTTCAATAAAGTATATATGCTAAGAAATTTTAAAAAAGAAATGGAGCTTTATGGTACTCAAGGATGAGATTCTGCAAAGTATTTTAAGGTCACTATAGAAAAGTATTCTACACTATAAAGTCTTTTAAGCATATAAAAGACTATGTAAATAATCAATAACACGTCACAGACCATAACAATGTTTACTGAGCTTAAAAAAAAAATTAGAAACTCATATATATATATATATATAAATTCTTTACATTATTAATAGTACTTCTAATAATAATGAGGAGGAGAAAAAGAAAGAGGAGGGTAGAGATAATTTTTTTTCAGCAATGACTATAGTCTGGGATGACCCAGAGGGATGGTATGGGGAGGGAGGTGGGAGGGGGGTTCAGGATTGGGAACAAGTGTACACCCATGGCGGATTCATGTTGACGTATGGCAAAACCAATACAATATTGTAAAGTAACTAGCCACTAATTAAAATTAAAAAAAAAAAAAAAAACTATAGTCCAGACCTAAATCCCAGGGACAGGGGAGCCTGGCAGGCTGCCGTCTATGGGGTTGCACAGAGTCAGACACGACTGAAGTGACTTAGCAGCAGCCTCAGCAGCAGCAGACCTATTTTAATTGTTTTCTTCATATTGCCTCTTCGAATCCTGCCAACAACTTTATGAGGTACCCTTAAATGTTATTCTCTTGCCGAAACATGTGTCTTATCTTTTTCTCTGAAAATATTTTATAAGATTGTTGCCCAATTGGTCAAAGTTTATGGGAAATTTTAAGACAGCAAGTGGATAGACTATCTATAGCCTATTGGGCAAATTTGGCTCATGAACTATTTTTATTAAAAGCTTTATTAGACATGCTTTAGCCCTTTCATTTACATGTTGTTCATAGCTGCATCCACACTACAGAGAGGGACAGTTAGTTACCTCAAGGACTTATGGTCTACAAATTCTAAATTATTAATATATGACCCTTTTATAGAAAAAGTATATCTTGACTGGTGATATTGATAATCAAAATGCTCATACAGTTTGCAAACATTTATACTAACCACTAAGGAATTTGCATAGTGTTATGTAGAGAGCTGTATTATCTGATAATATCAACATAAACTCTCTCATATCTTTTGCAATAATTTTACAGTTCTTTTAATTACCAGAACTACACCTATCTACAGTCTATGGTATATATTTTTTTTGAGTTATTAAGAAGTCACAGTTATCAATCAAGTCTAACTTCAGTATTTTCACATGTTTCCAATTAAGCTTAGAAATTATAAATGTCCAGCATGAGGGGAGGAAAAAGTAACTGCATGACTTCCCTACAGTGTGGAAATCGCCTCAGTATGGTTTATGTTATTTTCTGTGTGTTTCAGCAAATGATGTATCTAAGACTCTCAACTGAGTATTGTACAAGAATATCAAAACTTAGTTCAATGAATTATGATTACAGTCTTTCTATAATAATGGTTTAAAAGTGTAGGATGAGTTTGAGCACTCTCCATTATTATTTCAATTTTTTTTTAAGATTTTTTTTAAATTTTATTTAACTTTACAATATTGCATTGGTTTTGCCATATATCAACATGAATCTGCCCCAGGTATACATGTGTTCCCCATCCTGAACCCTCCTCCTTCCTCCCTCCCCATACCATCCCTCTGGGTCTTCCCAGTGCACCAGCCCCAAGCATCCAGTATCGTGCCTCGAACCTGGACTGGCGACTCGTTTCATATATGATATTACACATATTTCAATGCCATTCTCCCAAATCTTCCCACCCTCTCCCTCTTCCACAGAGTCCAAAAGACTGTTCTATACATCAAAGTCTCTTTTGCTGTCTCATATACAGGGTTATTGCTACCATCTATCTAAATTCCATATATATGTGTTAGTATACTGTATTTATGTTTTTCCTTCTGACTTACTTCACTCTGTATAATAGGCTCCAGTTTCATCCACCTCATTAGAACTGATTCAAATGTATTCTTTTTAATGCCTGAGTAATACTTCATTGTGTATATGTACCATGACTTTCTTATCCATTCATCTGCTGATGGACATCTAGGTTGCTTCCATGTCCTGGCTATTATAAACAGTGCTGCAATAAACATTGGGGTACACGTGTCTCTTTCCCTTCTGGTTTCCTCAGTGTGTATGCCCAGCAGTGGGGTTGCTGGATCATATGGCAGTTCTATTTCCAGTGTTTTAAGGAATCTCCACACTGTTCTCCATAGTGGCTGTACTAGTTTGCATTCCCACCAACAGTGTAAGAGGGTTCCCTTTTCTCCACACCCTCTCCAGTATTTATTGCTTGTAGACTTTTGGATTGCAGCCATTCTGACTGGTGTGAAATGGTACCTCATAGTGGTTTTGATTTGCATTTCTCTGATAATGAGTGATGTTGAGCATCTTTTCATGTGTTTGTTAGCCATCTGTATGTCTTCTTTGGAGAAATGTCTATTTAGTTCTTTGGCCCATTTTTTGATTGGGTCATTTATTTTTCTGGAGTTGAGCTGTAGGAGTTGCTTGTATATTTTTGAGATTAGTTGTTTGTCTGTTGCTTCATTTGCTATTATTTTCTCCCATTCTGAAGGCTGTCTTTTCAGCTTGCTTATAGTTTCCTTTGTTGTGCAGCAGCTTTTAATTTTAATTAGGTCCCATTTGTTTATTTTTGCTTTTATTTCCAATATTCTGGGAGGTGGGTCATAGAGGATCCTGCTGTGATGTATGTCGGAGAGTGTTTTGCCTATGTTCTCCTCTAGGAGTTTTACAGTTTCTGGTCTTTCGTTTAGATCTTTAATCCATTTTGAGTTTATTTTTATATATGGTGTTAGAAAGTGCTCTAGTTTCATTCTTTTACAAGTGGTTGACCAGTTTTCCCAGCACCACGTGTTAAAGAGATTGTCTTTAATCCATTGTATATTCTTGCCTCCTTTGTCAAAGATAAGGTGTCCATATGTGCGTGGACTTATCTCTGGGCTTTCTATTTTGTTCCATTGATCTATATTTTTGTCTTTGTGCCAGTACCATACTGTCTTGATGACTGTGGCTTTATAGTAGAGCCTGAAGTCAGGCAGGTTGATTCCTCGAGTTCCATCTAACTTCTCTCGTGCCTTCTATGGGAATTCCCTGAGCATGATATTGTATCTCATTCTTCTTTTCATTGTTCTCTATTAAACTTTTGAATAATTTATTTTATACTTAATAGCTTAGTGCACCACTTTATGGGGACATTTTATTACACAAGAAAGGAAATGTAGTGTTTACACATAAGATTCATTCATCCCAATATTTCAGTCAGCAAGGTCAAGAAATGTTTATACTTTAGGGAAACCCTGATGTACCAAATTCAGAAAACCTCTTCCAAAAATTTTGCAAATCTTCCATATGTTTCTGCCCTACTTCTCATGCTTTTCTACCTCTTTGGACATTGTCCACCAAGTTTTCTAATTCAATAGTGGTACAAATATTAATAACATATGTATAATCCTTAGAGTATTTTCCTCTTGGCTCTGCTGGCACATTTGATTCACTGGAGTACTTCCCATGAGCCATGGGCATATGTTGTGGTAAAACTGCATGTGGCTCATGCAGGTTAAAAATCCATATAAAAATCATGTCCATAAAGAACCACAGTAATGATATCTTGCTACACTTCACCATTTTTTTCTCCCATGCATGGCTACAAAGCAAAATGCACCAAAGAAAAAAATAGCTACAGAAAGAAGATAATTGCAAGTGTGTTGAGATAGAGTATTTTTACAAATGCTAAATATCTTAACCTAAACTTGAAGTAGTTACCAATATTTTTTTAATAGTTTCTGCCTCTTAATGTGATGCATTTGTAGAAATAGAGGTAAGATTGTAAAGTAAAAGCCAATGCAAACTTTCCTTTCCTTAGCACTGATTTAATAATCCTTAGCTTAGCATTTCATCAGGTGAAATAAATAATGAATAATTTGGGGTTGCCATTCCTTCCTGTATATATCAAGGATTCTGAAGAATGAGTCTTTTTATGTTTCATGTTTGTCATACTAATTTATTAATTTTCAGAAAATTATTCTGAGTTCAGTCCTACTCATTGAAAAATGTCTGATAAATATCACATACTTCAGTTTCAGGAGGAAATAGTATAGAATTCCAATTTGACCTTTAACTAGCTGTATGGTTTTGTTTATAATAATTAATCTCTCATTGTCAGTTTCTTCAAAGGTAACATAAGGTTACTGCAATGAATCAATGAGGTCCATGAGATAAGTACATAAACAGTACTGGCTCTCAAATAAGTTTCCTCCAGAATGGTTGCTATTGTTTTATAGTGGGACCATCTTCATCAAATGTAATAATTGATTTTATTTGTAGGAATAATAAAGAGAACAGGATTTACTGTGTGTGAATACATGCTTTAAAATTTTATATAATTTAATTTTACTTTTAATCATTAGCCATCACAATAATTCTATGAAATACCACCCTCATTTTTACAGTGGGGAAGAAAAAAAAACATATTACTCAGAGAGAGTTGTATTTTTAATCCAGATCTCTTGGGATGCAAATCCCGAATAATCCCACACAAAATAATTTAAATTAAGACCTAATGCTATATTTTTATAAGAATTTCTTTTCCTGTTTAGGTTAAAGATTATCTTCAAATATAGATACTAGTTAACAAACAGATATTTAGGGAGAAATAGAATATCTCTACGGAGAAGGCAATGGCAACCCACTCAAGTACTCTTGCCTGGAAAATCCCATGGATGGAGGAGCCTGGTAGGCACAGAGTTGGACATGACTGAAGCAACTTAGCAGCAGCAGCAGCAGCAGAATATCTCTATGGAAACCCACAGATCCTAAAAGTGATATAGGTGATTATATTTTCTTCCTTCATTATTCCTAATCATATGGGTTTGTGTGTTGATCTGACTAATTTGATTTGACTCCCCTTTTCCATTAAGAAAAAGTAACTTGCTTTTTTTCAGAGGAGTCAGAGAAACAGAATTCTGAACTAACTGTTGGACTATTCAAAAATAGTCTTAAGGTAATAATCTGAAAATACTCTAAATCGACTCATGAATTTTTTAATACGGTCATAATGAAGTTATTATATGGTTAGATGTCAGCAAGCACAGTCAGCAGTGAAGCAAATCATTCTAGAAAAAAAAAATTAGGGTTGTTATAAATCCAAACTATTACCCAAGATATAAAATTTAACCAATATTCTGCTCTCTTCTATGACAAATTGTCCTAACTTATAAACCTAACACCAATAAAAAGATCCTTAATTAATAGGGAAAGACAGATAATTTGAATTTTGTGTCATAATGCCAGAGCTTCCCACATAGCTCAGTGATAAAGAATCCACCTGCCAGTGCAGAAGATTCAAGAGATCCAGGTTCTTGATCTGGGGTTGGAAAGATCCCCTGGAGGAGGAAACAGCAACTCACTCCAGTATTCTTGCCTGGGAAATCCCATGGACAGAGGGGCCTGGAGGGCTACAGTTCATAGGGTTGCAAAGAGTTGGACATGACTGAGCACGTAGGCAACTTTATTAATACTGATGGTGCAAACTCTTTTGAGTTTATATTTGTTCATAGCATTACTTGTGACTTCTTAGGAGTCTTAAAGTTAGGAATAGTAAAATCAGTACATATAGAGAATGTGAGAAGCTAATTTATGTTTCCAGTTATATTGTAGAATTTTTGGAGCTTCCCACCCATGTCTCACAATTTAGATAAAATAAGGAAAACAATCACTCAATCCTTAATAGACATTTACATATTGTTGCTTTTTCAAATAGTAGCATTTAAGGAATGCTGGTGATCTTTTCTCAAAGAAGCTATTCTTACAATTTACTGTGAAATAGCAGATGTGTCCTAACAATCATTTCCAGTTATTTTATTTAACCCCAAATTTTATTTAACTCAATGGCAAATATTTGCTTTATATAGGTTGATTTTCATTTTCAAAGATCCACAAGCCTAATTTGACACTGAGCTATCCAAGACACTAGAATTCATTAAAAAGAAAGAGACATAAAGGAACATGAAGCTTGCTATCCTAAGATCCTTGGGACTAGAAAAAACGTGAATGAGCCATTAGTAAGGAAAGTATGAAATGATGACTTAGAGACTTGGATATATTTTTTATTACATTACCAAAAACATCCCAGAAATGGTTGACACCTCACACCCCAGAAATGATTTACAGATTAGAGTCATAAATAGCTGTTAGTTGCAGAGGATTGTTCATTGAGAACAATGACTTTCAAATTTTAAATATCTATCAAATACTTGAGTTGCCATACATTTGCCTACAGGAATTGTGCTTGTAAGGCTTGCTTTTCTTACAATTGCTCTTAAACGTTTTTCTCTAGTCATTGAGGATTAGCAAAAGGATAGGTTCATTTTAATGTGAACATCACATTTTTTCCCAGTGCACTGGCCACCATTGACCTCAGTTGGAATTTTCCCTAAATCAGCAGCAGCTCCACTTTCTGCTATACAGAGGAGTAAATGAAAAGAAAGCTCAGGTTTGTAGAGAAAACAAACAAACAAAAAAAAGTGAAAATTTTCACAATGTTACAATAAATTACATGCTACAAATCAACAAACCTACACCTTAAAATTAAGTATTCTACTGCAAAAACTTCTCTCCTGACACTAGAATGTAAAAGCTACAAGTCAATGAGAATTCACAAAATGAATGATATTGAAATTTGTTATTGTTGTTGTTATTCAGTCACTAAGTCATGTCCAGCTTTTTGCCGCCCCATTGACTGCAGCATGTTAGGCTTCCCTGTCCTTCACTATTTCCTAGAGATTGCTCAGATTCATGTGCATTGAGTCAGTGATTGTATCTAACTAACCATTTCACCCTCTGCCGCCCCGTTCTCCTTTTGCTTTCAATCTTTTCCAGCATCAGGGTATTTTTCAATGAGTTGGCTCTTCACATTAGGTGGCCAAAGTATTGCTGCTTCAGTCACCAACAGTCCCTCCATTGAATATTCATGGTTGATTTCCTTTAGGATTGACTGGTTTGATCTCTTTGCAGTCCGACAGACTCTCAGGAGTGTTCTCCAGCACCATCATTTGAAAGCATCAATTTCTGGGCATTCAGCCTTCGTTATGGTCCAACCCTCACATTCATACATGACTACTGAAAAACCTATAGCTTTGACGATATGGACCTTTTTGGTAAAATTATATCTCTGCTTTTAAATATGTTGTCTAGGATTGTCATAGTCTTCCAAGGAGCAAGCATCTTTTTATTTCATGGCTGCAGTCATTGTCCTTAGTGATTTTGGAGCCCAAGAAAGATAAATGGGTCACTGCTTCCACTTTTTCCATTTCCATTTGCCATGAACTGATGGGACTGGATGCCATGATCTTAGTTTCTTAAATGTTGAATTTTAAACTAGTTTTTTCACTCTCTTCTTTCATCCTCACCCAGAGGCTCTTTAGTTCCTCTTCACCTTCTGCCATTTGAGTGGTATCATCTGCATATTTGAGGCTGTTGATATTTTTCTGGGCAATCTTGATTCCAGTTTGTGCATCATCCAGCCTGGCATTTCACATGATGTACTCTGGGGCTTCCCTGGTGGCTTAGAGGTTAAAGCATCTGCTTGCAACGTGGGAGACCTGGGTTCGATCCCTGGGTCAGAAAGATCCCCTGGAGAAGGAAATGCCAACCCACTCCAGTATTCTTGTCTGGACAATCCCATGGAGGGAGGAGCCTGGTAGGCTACAGACCATGGGGCTGCAAAGAGTCAGGCACAACTGAGCTACTTCACTTCACTTCATTCTGCATAGAATTGAAATAAGCAGGGTGACAAAATACAGCTTGGATGTATCCCTTTCCCAATTTGGAACCAGTCCGTTGTTCCATGTCTGGTTCTAACTGTTGCCTGTTGACCTGCATACAGGTCTCTCAGCAGACAGGTAAGGTGGTCTGGTATTCCCATCTCTTTAAGAATTTTCCACAGTCAAAGACTTTACTGTAGTTAATGAGGCAGATATTGAAATTAATTGGTTAAATGATTTCTGCTACTGTTAGTTATGATGACAAAATAAAGACTTCATTGCTCTTTCATGGACTATACTAGTAGCCTGACAAAATAGAACTTCTATTAAGGGAATATTAATGTAGATAAAATAAAAATATAATGTAAAAATCAGAATATACACATATAGATAGAGAGAGAATGCTAATAGTATGTAGATAGAGAGGTTTGGAAGAAAAAAAAAATGTTCTCCAGAAGGTAATGCTTTATTTTAGATATTGACATACTTTGGTTTCCTTAGCTCATGCCACAGATCCAATATACTTAATGGCCACTCTGCCTCCTTTCTACTCTTGACTATCTAATACCTGAGAAGACCACCAAAACAGATACATGACCTGGATTCCTTTATTCCATTATCTGGGCCTTCAGATGGGTAGGAGGTTGAGAAGGTGAGTGTGAGTCTGACTCAAAACTTAAGAAATCTGGCATGTAGCTCAAGATTCATCTTCCATGATTTGCCTATTGGAAACATATGCACTGAATGGCCTTTTTCCTGACACATTTGGCTTTTCTATACTACACTAGGAAACAATCATTATACGAGAAACTAGGTGACAGACATTAGGATAGGATGATTTATGGAGGTTGAAGAAAAGACACAGAGTACCCCGATAAGAGGGGATCCTGTGGAGACACTTTTAAAGAGTCAAGAGGTACCTTTTCTCCTCTTGTATTTCCTAGGTTTGAGAAAAACATAGATTTTAATCCTTGCTTTTCATGTGAAGGATATATTGTTTTTATAAGATTTTTAAAAATATTTTTAGCCTGATGCCAATTTGTAAACTAGAGATTTTATAAAGTAACATTCTATGTGAAACACAAATCTGACATGTCATAAAAACTTACTTCAAAACAAGTTATCTATTTCATTAACTTTTAAACAATCTCCTGAATTATGTTAGCAGGGCATAGTAGGTTTCCTTTCAGAGCCAAATCCCAGTGCTATACATGGATAATCCCCTTTTCTGTGTCTTCTGTTTGTGTTTTCTCCTGGAGGTTACTCAAAAGAAGAAGAAGAAAAAATGAGAAACTACACAGAAATAACAGAGTTTATCCTCCTGGGACTGTCAGATGACCCACAACTTCAGGTTGTGAGCTTTATCTTTCTGCTCATCACCTACATGCTCAGCATCACTGGGAACTTGACCATTATCACCCTGACCCTGCTGGATGCCCACCTCCAAACCCCCATGTATTTCTTCCTCAGAAATTTCTCCTTATTAGAAATTTCATTCACAACTGTCAGTATACCCAAGTTCCTGGCCACCATTATTACAGGAGATAAAACCATCCCTTTTAATGATTGTATGGCTCAGTTATTTTTTTTAATTTTCTTGGGAGTCACTGAGTTTTATCTTCTGGCTGCCATGTCCTATGACCGTTACTTTGCCATCTGCAAGCCGCTGCATTACTTGACCATCATGAATCACAAAGTCTGCACACTGCTTGTCTTGGCATCTTGGCTGACTTCATTCTTAATCATATTCCCATTAGTAATGCTCTTCCTACAGCTTGATTATTGTAAGTCCAATGTTATTGACCATTTTAGTTGTGATTATTTCCCTTTATTATACCTTTCTTGTTCAGACACCAAATTTCTAGAGATAGTAGGGTTTTCCTGGGCTGTGTTTATTCTCTTGTTCACTTTAGCATTAATAATTCTGTCCTACACATATATCATCAGAACAATTTTGAGGATCCCTTCTACCAATCAGAGGACAAAGGCCTTTTCCACCTGTTCTTCCCACATGATTGCCATCTCCATCTCTTATGGCAGCTGCATTATCATGTATATGAATCCATCAGCAAAGGACAGAGTGTCTTCGAGCAAGGGGGTGGCTGTGCTAAACACCTCCATAGCTCCCATGCTGAACCCCTTTATCTATACCCTAAGGAATCAGCAAGTCAAGCGAGCCTTCATGGACACAGCAAGGAAGACTGTATTTTTCTCAAGTAAATGAAAAATAAAAGTCCTGTTTTATGAATTAGACCCATAAGATGAAAAGCAATTAAATGAAAATCTAGGAATTTCAAAACCTCTTAATATTCACACAGCCTCCCTAGATTCATTTTTAATCATTCATATTTTTATTGCCAGCAGTTTATCAAGGATATTTGCATATGTATATTTTCTTCTTGCCATTTAAACTTGAATTCTTCATATATATATATATATATATATACACACATCATATACACAAATATATGCTTATAGAGTATACAGTTTTTTTCCATTCAATTTGCAATCCTTTTCTCATGTACTTTTCTTCCTTTAGGGCTGGTTTTTCTAGTCTGTAACTATGGGAGTGATTTTATTTCCTTCTTTGAAACATTTTTTTATGGTAATAGAAAAATTAGTTTTTTTTATATAAATTAATTTCATTATTTCACACTAATTTTTAGAAAATTAAAGTCAGAAAGAGGCAGAACAGGTGCTCACAAGAGAGAATAGTGTTTTACAATCTCACCAGAAATCAGGTTTTCTAGAAATTAAATGCATATTAAATCATATTTAATCTTATTTTTAATTTAGTACACAGAGACTATAAACATAATCCGACAGTCTTATTAGAATCTTGCACACAACCTCCTCTTCATACTGTGGCCTACTTTGAAACTATGTGAAAAACAGTACAACTAAAAGAAAAATGTAATTACATTTTCTTGAGAAATCAAAAAACGTTTCCCATTATGGAGTTTAACATTTTCTGTGCTGTTGTTCAGTCACTCAGTCATGTCCAACTCTTTGCGACCCCATGGACTGCAGACTCCCCGGCTGCAGAAGACTGCACCCAGGTTTCCCTGTTCCTTACTATCTCATGGAATTTGTTCAAACTCATGTCCATTGAGTCGATGATGCCATTCAAACATCACTATATTATTCTTCAATTCAAAAAACTATTATAATGAATAGTTGCTTAGGGAAAATTATGATATAGATCCTGCTTTGGGGAAATGCCAATTTTAACATATATATAATAACTATTCTTTTAAGAAGCCTGAAGAAACTGGCAACTTAAAAACTTGAGAGCTGTGTGTTAAGTTTTTAGGTGGGCAATATGAGCAGCCCAGGAGACAGTGTCTCAAATAACTCTGAGAAACTGTTCCAAAGAGGTACGGGGGAAAGATAGTGTATATGTGATTTTGATATACAGTTAAGCACACATTTATTTTAGAATTTCTCCTGGTCTTATGAAGCTTCTGCCAGTCATGAGAAACAATTTGTACCATGAAGAATTTTAGTACTTTTCTAGATATGAGGAGATACAAGAATTGGGCTCATAAAATCAGCTCCTGAGTGTATCTAACTATCTGAAGACCTGTCTTGGCAGTTTTCCTGGAGCAGAGGGTGCCTCATTTCTTCTCTCTACCCTCACTCCTTCAGGGAGTGTTGAAGGTCAGCAGTTGCAGCAGCACATGATTTAATCCTTGTAGAGGTTATATGGCAAGTACCCATGCCAATTGCCAATTTGTAGTTGCTGGATACCAAATTTGACTACATTTGCTATGGTCAGTTGTATATTTAAATAAATGCTTGATGTTAAGCTGGTCTTTTGATAATCAATAACTAAGTTTTTTTTTAATAACTTTCTCATATCTGTGGCTATTTTGAGATAATAGCTTATACATACAATTCTTTTAATTGTCTCTTTAAGTGATATGCCTAATCAGTATTAGAGAAACTAACAGTACCAAAGTTTTACTATACACAAAACTGAGATTTTCTTGTTAAAAATGCTTATTTTAAGCAGTAGAGTATGATATCATATGGAAAATGTACTGATTAGAATTTATATGAACAATTGTACAAGATCATACAATTCTGGCCCTGAACATTTTTTTCTGTTTTCTATGAAGTCAAAAACTGAAATAATAATGGAGAGTGCTCAAACTCATCCTACACTTTTAAACCATTATTATAGAAAGACTGTAATCATAATTCATTGAACTAAGTTTTGATATTCTTGTACAATACTCAGTTGAGAGTCTTAGATACATCATTTGCTGAAACACACAGAAAATAACTTATAAACCATACTGAGGCGATTTCCACACTGTAGGGAAGTCATGCAGTTACTTTTTCTTCCCCTCATGTTGGACATTTATAATTTCTAAGCTTAATTGGAAATGTGAAAATACTGAAGTTAGACTTGATTGATAACTGTGACTTCTTAATAACTAAAAAAAAAATTATACCATAGACTGTAGAGAGGTGTAGTTCTGGTAATTAAAAGAACTGTAAAATTATTGCAAAAGATATGAGAGAGTTTATGTTGATATTATCAGATAATACAGCTCTGTACATAACACTATGCAAATTCCTTAGTGGTTATTATAAATGTTTGCAATCTGTATGAGCATTTTGATTATCAATATCACCAGTCAAGACATACTTTTTCTATAAAAGGGTCATATATTAATAATTTAGAATTTGTAGACCATGAGTCCTTGAGGTAACTAACTGTCCCTCTCTGTAGTGTGGATGCAGCTATGAACAACATGTAAATGAAAGGCCTAAAGTATGTCTAATAAAGCTTTTAATAAAAATAGTTCATGAGCCAAAATTGCCCAATAGGCTATAGATAGTCTATCCACTTGCTGTCTTAAAATTTCCCATAAACTTTGACCAATTGGGCAACAATCTTATAAAATATTTTCAGAGAAAAAGATAAGATAAATATTTCTGCAAGAGAATAACATTTACAGGTACCTCATAAAGCTGTTGGCAGGATTCGAAGAGGCAATATGAAGAAAACAATTAAAATAGGTCTGCTGCTGCTGTGGCTGCTGCTAAGTCGCTTCAGTCGTGTCTGACTCTGTGCGACCCCATAGACGGCAGCCCACCAGGCTCCCCTGTCCCTGGGATTTAGGTCTGGACTATAGATTTTTTTTAAGTTATTTATTTTAATTAGTGGCTAATTACTTTACAATATTGTATTGGTTTTGCCATACATCAACATGAATCTGCCACGGGTGTACACGTGTTCCCAATTCTGAACCCCCCTCCCATCTCCCTCCCCATACCATCCCTCTGGGTTATCCCAGACTATAGTCATTGCTGAAAAAAAAATTATCTCTACCCTCCTCTTTCTTTTTCTCCTTCTCATTATTATCAGAACTACTATTAAAAATGTAAAGAATTTATATATATATATATATGTATGAGTTTCTAATCTTTTTCTAAGCTCAGTAAACATTGTTATGGTCTGTGACATGTTATTGATTATTTACATAGTCTTTTACATGCTTAAAAGACTTTATAGTGTAGAATAATTTTCTATAGTGATCTTAAAATACTTTGCAGAATCTCATCCTTGAGTACCATAAAGCTCCATTTCTTTTTTAAAATTTCTTAGCATATGTACTTTATTGAAGTATAGTTGACTTACAGTGTTTCAGGTACATAGCCAGGTAATTCAGTTACACATATACACATATATTATTTTTCAAATTATTTTCCATTATAGTTTATTACACGATATTGTTTATAGTTCTCTGTGTGATATAATAAAACTTTGTTGCTTGTTGTATATCTATTTTTATAATTAGAAATATAGAATTTTATTAATATGAAGTCAAGTTGAATCAAAATGTCAGATTTTTTATTTAGGAAAAAATTCATAATTTTCTAAGAGAGAGAGAGAGAGATATATATATATACGCTACAAATACTATGTATATATATGTATATGAAAACTGTTCTACTATGCTTGATAAAAGCTTGAGAAAAGGACATAAAAAAAAGTAGAAGAGATGGAGAAATCTGAAAACAAAAGCTAAATGAGATGGGAGCACTGAATATCAAATAGAAAAAGTGAAACCAACTAGATAAAAGTAAAAGATCATCCTGTGGTCCAGTTCTTCTTAAACATGGCTGCTCCTTAGAATCGTATCTGGAGCTTTGGAGAAAAAAAGCAATACCTGGGCATTTGTATTTTTCAAAAAATTCCAAGACATTTCAGATATGCATCTTTATTTTAAAAGGTGATTATAGGTTTTCCTATTAAATGTTAGTGTTGATGATATAGAATTCTATTGTTGCCCAATCATGATACAATGATATTAAGGAGTAATAGTTACATAATCACAATAGTAAAAGATGTTTTTCAATTTTCACAATCATTAGCCAGAGAGCATTTAAAGATCAATGCAGGAACCTAATAATATAAAATGATTCCATACTGTTTGGGAGGTTAAGCAGAGAGATATAGTATTTGGAAGTACATACATGCACAGGTTTTCATCCACCCAGTCAGTCTATGTCTTTTGGTTGATGCATTTGACTCATTTACATTTAAGGTGATTATCAATATGTATCATCCTATTATCATTTTCTTAATTGTTTTGGGTTTATTTTTTGTAGGTCTTTTCCTTGTCTTGTTTCCTGCTTAGAGAAGTTCCTTTAGCATTTGTTGTAAAACTGGTTTGGTGATGCTGAATTCTTTCAATTTTTGCTTATCTGGAATCTTTTGATTTCTCCATCAAATCTGAATGAGGCTTGCTGGGTAGAGTATTCTTGATTGTAGGTTCTTCTCTTTTCATCACTTTAAATATATCATGTCATTCCCTTCTGGCTTGTAGAGTTTCTGTTAAAAAGTCAGTGGATAACTTGATGGAAGTTCCCTTGTAGGTTATTTTTCCCTTGTTACTCTTAATATTTAATAAAGTTCTTATATAACTTAGAATTATGAAAGAACCTTGAAGCTCCAACAACAATGAAGTCTAAGGATAAGTAATGAAGTGTATATGTAGAAAACTTTCATGTGCCAAGAATATGACTAAAACTAAAGTCGACTGAGTGCTATTTTTGTAAGATTTCACATCTATTTTATTACTCAAAAATAGTAAATAATTGTGATAAATGAAAAAAGTATTATTTTGTAGAAGTCCTCATTGAACTCTTCTGTGGGATGAACATCAACATTCCCAAGAGAGATTCACTATAGAAGAGAGTCAGGAGGCTCTGAGAACACCAATGGTAGCTTCCAGAAATCCCTGACGTTCCACGTCATAGCACAGCTGTCGCCTGGGCTTTGTTCCCAGGAGATCAACACAGGTCTCTCTTCATAGGTCACAACAGCTAAACTTGAATATTTGAGCATTTAGTGCAACTAAATGCCAGATCCTAGTTTAAGACTCTACACACTTAATACCCCACGTTGCCATGTCACTTGCAGTTCTCACTTTAAATATTGCTCCCTTAAACTTCTAGACCAACGTTATTGAAGAGGATGATAGAAGTTCCATATCTTCTTAAGGTTTTTGATGTTCCATTTTTATTTTTCATGAATCATCATAAAATAGATAAAAAATAATCAAATTTGATTTGTGTGATGTTTACTAGTGTCTGGCAGAGTAGTGATGATTTATCTTCTATTATTCACAGCAGAAATGTGAATATCTAAAATAAGATAAGGGAGCTATTATGATTTTAACAAACCAGATATGCAGAATGATAGAAACATCCAGTGGAGCTGGGAATCAGCTGAATGGCTTTGGATTAATAGGAGAGGTTTTCCTCTACATTTCTGGAATATCCTTTTGGATTAGTCACCTCATGTAAAAGATAAATATGGGGTAGAACTCCAAGGGAATAAAACAGTTGTTCATAAAGTTTAATAGCTGAGAAGCAAAGATGTTCAAATGGAAAATATACTGGGCTGAAGTCTGGGTAATGGAGCTGCTACTATCTGAGGCAAGTAGTTATTTTTCAGTTCGTGCTTCAGTGCAAAATAAAAAATTGATAAATACTGCATATTCTTTTAAGCTCAAAAATATACACAGTCTTCTATATATATAAAGTTTCTATACATATATACATAGAAAATCTTAGAGAATGTCAAACATTAATGATTTCAAAGGAATTATCAGATAAACCATTAAGTGAATGATATTTAATATATAAAATAATTATATTTTCTTGTAAGTAATATCTAATACCTATAGCCTATTCATGTTGATAATTACATTCATAAACCCCAATTTGCAAAACCAATATCATATTGTAAAGATTAAAAATAAAATTAAATTTTAAAAATAAAGCTGGTAATTAAATTATCTAATCATTAAATATTTTAAAGTTTATTTTATTTGCTAAGAAAATCGTGAATTGATTTCTTGTTCCATAAAAGGTGTTGTTACTTTATTCTTTTAAGTTTCATTTATATCTTATGATGGAATTAAGATCATCCACTTCTCTTTTAGATGGCAGTGTTTTCTGATACCTGACAAAAAATGATGTATGTTTTATAGGATTATCCCAACAAAACTGCAAGGACTTGCATAAACTAGACAAAGCAAAAAGTATCAAATTCATTTATCATCTCTGAATAATATGACTCATATAAAGATTTCCTAACTTTTCCTGTTAGATTTAGAATAAGAGAACTATTATATAAAACATGACCCACAAATACATTTTAAGAAAAATTGTAAATAAGGTATTAAAAGAAAACAATATTGGCATGAATTAGATAGAATGCTTTTAGAAATGATGATGATATTGGTCATCATGAATTATATTTTTCATCACTTCCTTTTAATACACTTTCTATCTAAATATATTTAAAAGAAGAAAAAAGAAGGGAAAAAGAGAAAGAAATGAACCACACAGTGATCACAGAGTTTGTCCTTCTAGGCCTTTCTGATGATCCTGAGCTTCAGATTGTGATTTTCCTCTTTTTATTAATCACATATGTATTAAGTGTCACTGGAAACCTGACCATCATCACCCTAACCTGGGTGGACTCCCATCTCCAGACACCAATGTATTTCTTCCTCCGAAACTTCTCTTTCTTAGAAATCTCCTTTACTACTGTGTGCATCCCTAGATTTCTGGGGGCAATTATTACCAAAGACAAGACTATTTCTTACAACAATTGTGCAGCCCAACTATTTTTCTTTATTTTCATGGGGGTGACTGAATTTTACATTTTAACCGCCATGTCCTATGACCGCTATGTTGCCATCTGCAAGCCCCTGCATTACACAACCATCATGAGCAGGAAACTCTGCAGCCTGCTTGTGCTCTGTGCTTGGCTTGGTGGGTTTCTGACCATTTTCCCACCCCTTATGCTTCTCCTCCAGCTGGATTACTGTGCTTCCAATGTCATTGATCACTTTGCATGTGACTATTTTCCCCTTTTACAATTGTCTTGTTCAGATACATGGTTCCTAGAAATAATTGGTTTTTACTTTGCTTTGGTTACCTTGCTATTCACTTTGGCCTTAGTGATTTTGTCATATATGTACATTATCAGGACTATTCTGAGAATCCCATCTGCCAGTCAGAGAAAAAAGGCCTTCTCCACTTGTTCCTCTCACATGATTGTCATCTCCATCTCCTATGGAAGCTGTATATTCATGTATGCTAATCCCTCAGCCAAAGAAAAGGCATCATTGACAAAAGGAGTAGCTATTCTCAATACCTCTGTGGCCCCCATGCTGAACCCCTTCATCTACACCCTGAGAAACCAGCAAGTGAAACAAGCCTTCAAAGACATGGTCTATAAAGCAGTCTTTTCTGCCAATAAATGATTTTTTGGTCAACTTTAAATGGCAGTTTGGTTAATTCCTGAAATTCCTTAAAGTCTGTATAACTATGGTTGGTCTTTATAGTCTCTTAACATGCCACCTGACAGTTAATATATTATTTTCCCAGTCTGCTGCTTCTACTTCCATTCCTGTTTCTCCAGTGTATTATTTTTTGACATTTAAAAATATAATAAGGTTATTTCTCATGCAGAACTTTTGTAAGAATGAAATGTATTTCTTTAATACATAGCACAATGTGAAAGATGGCTTTAATTCTCTTCAACAGTCCTTGAAAAGATCCTATGATACCACCTTGTACTTCAAATATAGAGTTTCAAAATGAGTGTGTAATTTCCTGTGTATTTTCAAGATGGACATTAATATTTCCTATGGTTTAAAGAATCTATATATTCTGTGTGATATTATGTGTGAAGTGAAAATATCTCCTGTCATATCAACAAACAAGAAACGTCACAGCCATCAGCAATTTCTGGTCTCCAAATGTGAATGAGAGCTCCCAAAACTGAGAACCAGTAGAGTCTCATTCCCTCATGGTGATTGCTGAGTACCTAGGGGTGATGCAAGAAGTAGCCACTTGCAACTCTTTAAGGTGAACAAGGGAACCGGATTTGGCCCCAGATAGCTGAGAAGGAAATGGCAACCCACTCCAGTGTTCTTGCCTGGAGAATCCCAGGGACGGGGGAGCCTGGTGGGCTGCCATCTATGGGGTCAAACAGAGTCGGACATGACTGAAGCGACTTAGCAGTAGCAGTAGCAGCTGAGGTGTTTATGAAAGGAATTAATTCAGTGGACCTAGAGGTTGCATCTTCCCATACCTAGAATGTTAAATTCCTTAATTTGATACCTGATCTTTGGTGTTCAGACTGCCTGCTCTCTTTGTTGCGAACTTGTTTATAGTGTGACTCCCTCTCCTGTCTTCTTGAAGCAGTTTTCTTTTTTTTTTTTTTTTTTTGGCTCAAGATTTTATTTATTTATTTATTTATTTTTTAATTTTTTATTCCTTTATTTCTCATGTGTTCCCCATCCTGAACCCTCCTCCCTCCTCCCTCCCCATACCATCCCTCTGGGTCGTCCCAGTGCACCAGCCCCAAGCATCCAGCATCGTGCATTGAACCTGGACTGGCATCTCGTTTCATACATGACATTTCACATGTTTCAATGCCGTTCTCCCAAATCTTCCCACCCTCTCCCTCTCCCACAGAGTCCATAAGCCTGTTCTATACATCAGTGTCTCTTTTGCTGTCTCGTATACAGGGTTATCATTACCATCTTTCTAAATTCCATATATATGCGTTAGTATACTGTATTGGTGTTTTTCCTTCTGGCTTACTTCACTCTGTATAATAGGCTCCAGTTTCATCCACCTCATTAGAACTGAGCAGTTTTCTCAGAGCTACTGAGGTGCTGTTTCCTGGGCTCAGAGTCCTAAACATTCCCATCAAATAAAATAGCTCTCTTCTTTCAGGTTGTGACTATATTTTTTTAGTCGGCATACGCTAAATTCAGTCCAAAGAGGTATGTACTCATGCATCAGACTTTTAATGTCAAGATATTTATTTTGTGAAACTCAATACATGTCTTGAAGGTAAATATTGATCATGATATCATGTAATTTGTATATAATTCACATGTTTGCTATTATATTGGAAAAAAATTCATTCAAATAATTCAGAATAATTTCAATAAAACTAAAACACTGCCACTTTTCTGAATTTAGTGATAATATTTGTGATGGTTATTTTGATGTCTTTGTTAAGTGTTTAAAAATCTCCATTTGTTTAGGGTAAAAATTTTGAGGTTTATTTTATTTGATTGGGTTATTTTCTGTTTCTTCTTTTCCCTTGTAACTTGATGTTTTTACCTACACCAAGTGGCGGTTCAACTGCCACTCCAGTATTTTGGAGTTGGATTTGTTCAGGACTTCATCATCATCAAGTCCACCAAGAGATTTGGGGGCGACTCACATATTTTATGAGCATGACTTTGGGATGCTTCAGAGGGCCCCTGAGACAACCCAAAGAGCTATTAAACCACCTGGGTTCATTAGACATGTTAGGTTACATGGGAAATATTGTTGAAGGGATGATAAATCTTCTCAGATCATACTATACGGTTGACTTACTAATATATATATATATACTAAAATTATGTGGAATTCGTATAGATCTGATATACCCTGATAAAAATGTGCTCAATTATAATTATAGTTATCATATTAGTGTTACGTATCACAGCAATGGCCAAGCTACTTTGTCAATTGCAATTTAATCAGATTTTAACATGCCTTCTATGGTCTCACTGTGATGCCTTTGCAAGAATACAGCTATTTCAAGATTTATGGAAAAGACTTTTCTAAGAGTAACCAATAAAAACTTTTGTTTGTTTGTTATCTGGTAAACTGGTAACAGGATGGAATTTAGCCATTCTCTATGTTAAGAGAACAAAGTTTTCTTAGAATGAAGCTTTCAATAACAGATTATGAATTTCTTTGCCTTTAAGTATTTTATTTGTTTTTTAAATCTTTTGTTACTTTGGTAAAGTAAATAAGAATTATTAAAGATTATGATACATGTAAAAGCTCATTCTGCTTCTACAAGAAATAACCCTTCACTGTTAGACTTTTGCTATTTGATGTCCTTAAAACATGGCAATAATCTACTCCTAAATTAGAGAATTAAAAATGAGTTAACAATAGCTGTATATCAAAGAGTCAGGGCTATGGGAAATCCAAGATGGCCGCTTGGATTTTTCAGGCTCCCCGACAAATCTCATTTTTATTTGATGGGTTAAAGCCTTCCCTGGCTACAGGGTTAATGCCCTCACAATGACAAAAAAATTATATTTCACTTAATATTAAGTTCTAGTTTTGTTAATTAAGGTGTGTGTTTACTACGACTCACTCCTGAGATAGTTCCTTACTGTTACGTTATATTGATAAAGGTTTAATTAAGTTATTAAAAAGGACACTCTAAGTTTGTTTCTTAAGCTTATTTCTATAACCAACCTTTCGATGTACAACCAGGAGAGTCACACCTGTCTATAGTCATTTAACCAAGTCAGATCACCCAGGATGTGCTGGGCTATACCTAATGAAATTTCTTGACTTAAATTCTTGCTTGTGACCTTATTACCAGCTGCTAGCTGTACTATTTTCTATGTCTCTTGTATCAGAAGATTGTTTCTTATGTTAATAAATGTGTGACTGAGCCTGTGATAAAATGCTGATAAGCAGTTCCATGATGTCAATGATTGTAATAATGTAACTCTAGATATGGGAAGAAGCAACAAGAGGGACTATTTTCCTGGACCAAGAGGCTAGTAAGACAGGTATGGTCCAGAGACTTTTGCTGCTCACAAGACCTGGTCCAATAACAGCACCCTGAGTGGTGAAGATCAATGAAATCTTCCCCGGACCTGGAATGAGCCTTCCCAGCATTGCGGGGCACAATGGGCATGAAATGCACTCAAAGCATGGTCAATATGTGGACCCTGCTGACTAGGAGTTGGCACTTGCCAGCTGCCTCTACAAAGATTATATCATGACCACTGCAAGCTGCTGACCTTCAACACCCCTTAAAAGGAGCTCAGGATGGAGATCAGAAATAAGGCACTCTGTGCTCTGGGAAAAGCCCAGAAGAACTGGCCTTCAGATAGTAAGATGTTTTCAGGTAAAGATTTTATGAGCCCAAATTCTTGCATCTTCTTGTACCTAGAGAAACACTAATGTCACAAACCAATGTCTGGCCCTGGTTCTCCTGGCTAGCACCTGAGCAGCTTTCCTACTTCTTTTAATCTTTGGGCCATATACCTTTAACTTTTTTGTTAAGTTTGTTTCTTCTAGAATACAAGAAATCTCCAAGTGGTAGTACAACAAGAATATCCTCTGACCAACCCAAAGACAATGCTGAAACAAATCACCTTATCATTCCATATATCCCCTCCCTTTTGAACCTCCCTCCCAACTCCCTCCCAATCCCAACCCTTTTGATGCAGAGCCCCTGTTTGAATTTCCTGAGCCATACAGCAAATTTCCCTTGACTATCTATTTTACATATGGTAATGTAAGTTTCCATGTTGCTCTTTCTCACCCTCTCCTCCCCTCTCCCCATGTCCCTAAGTCTATTGCCTCTCAGCCTTTTAACTAAGATCAAGTGTAGTATCTCTTCTAATCAGCATCTCCCACTCTAATAAACTTTATTTCCCTCTCATTCTATATGTCTGGAAATTCTTTTCCAACCTGTTAATGGCCCATGACAATATCTTCTATATTTGTGTTTGGAGATTCCTTGGTAAGCTGATTAAAGTTTGGGTCATATCTATTTTGATCCTGTAGTGTCTCTAGTGCTCCTATAGTATCTAAAGCTAGAAGAATCTCAATAAATATTTTTTGAATGAATAACAGTGATTGAGTCAATAGATGAGGTTTATTTAATTTTCTGGCCTTTCTAAAATTAGATTAAAAGGAATATGAGTTGTAAATTCCTGTAAAATTACTAGATTTTATGCTTTCCTTAATTACTGTAACACTAACAATCAATCAGATGAAAACAGGACCTCTGGTAGATCCTTCTCAACAGTTAGTACTATTATTATGGAAAAAAAACCCTGAAAAGTGTTTTTGAAGAGTTTGAACAGTTTAAAGTGTATTTAATCCAAAATTTCTCATAAATTTCATTGGAATTCACTGAGTATGATATTTGATCTCATTCTTATTTTTATTATGCTGTATTTGATTTTGAATTTTTCTTTTATTTAGTAGCACAGAGAGCAACTTTATAGAGGCATTTTATCACATAAAGGAAAATGTAATGTTTACTCATAAGATTCATTCATCACAGTAGTTTAGTCGGCAAGGGGGAAAAGGTCTATTCTTCAGAGAAATGGTGATTTAGGATATTCAGGAAATCCCTTCCAAAATCCTGTACATTTAGATATCTTCACATAGATAGTAAGCAAAATAATCCATATGCTTCTGCCTTAGTTCTCATGCTTTTCTATCTGTTTGGATATTATCTACAAAGTTTTCTGTTTCAATAGTGATATAAATGTTGATAATATGTTTATAATCCTTAGTGTATTTCCTCTTGGCCCTGTTGTCACATTTGATTCGCTGGAGTATTTCCCATGAGCCTTGGCCATATGGTGGATAAAGCAACATTTGCCTCATGCAGGTTAAAATTCATATAGAAATCACATCCAGAAAGGACCACAGTAACTCCATATCTTGCTTCCCTTCACTGTGTTTGCTCCCATGGCTTCCATGTAACATGTATCAAGGAAATTTATCTATAGAAATAAGGTAATTTCAAATGTGGTGAGATAAAGTATTCTTAGAAATGCTCGATATCTTATCCTAAAATTGAAATAGTGATCAAGTTTTTAAAATAGCTTCAGTCACCTGAAGTGATGCATTTGTACAAAAAAGGGTAAGACTGTAAAGTAAAAGCCAATGACAACTTTTTCTTAGCATTGATTTATACATTCTTAGCTTAACTTTTCATTACATGGAGATGAATAATTTGGAGTTGCCTTTCCTTTCTGTAAATATCAAGGGTTATGAAGAATGAGCACATTAATACTTTCTGTTTGTCTTACTAATTATTTATTCATTGTTAGAAAATTACTCTTTGAGTTTGGTCCTCTTCATTGAATATATGTTTGATAAATAACACATGCTTCAGTTCAAGCAGAAAGAATTTAGAATACCAATTTGACTATTTACTAGCTATATGATTTTGTTTAAAATTTAGCCTCTCATTGTTAGGTTATTCAAACATTACATAAAAATATTGTTATGAGTCCGTTAGATAACTGCATAAATCTTATCATTGTCTCTCAAACGAGTTTCCTCAAAGATGGTTATTATTTTTTATATTGGGATCATCTTCCTCAAAGGTAATAATTGATTTTACTTTTAGGAATAATAATAAAAATAGTATTTACTCTGGGAATGCATGCCTTAAAATTTTTATATAATATCACTTTTCTTTTAATTAAATTAGCCCTCATAATAATTCCATGAAATATAATAGTCATGTTCATAGTGGAAAAGAAACCTATAACAACCTATACAACTCAGAGAGTTGTATTTTTAATAATTTCTCTTGGAATACAAATCCCTAATAGCCTCACACATTTTTAACTAAAGTTAAGTCCTGATGCCATATTTTTATAAGAATTTATTTCCTTTTTAAGTTAAAAATTGTCTTCAGGCATAGATAACAGTTAAAACATAGACAATTAGGGGAGAAGCAACATTTCTAGGAAAATATACAGATTTTGAGAGTGACTTAGGCCTTTACAGTTTTCTCTTCATTATTCCTATTCATACTTATTGGTGCTTTAATTTGATTTCCCTTTTTCATTAAGAAAGAAACAAGGACTTTTTTTTTTTTTTTTTAAATTAGGGGTCTGAGAGAAACAGGACTCTGAACTAATTGTAGGACTAGCAAAGGCAGTCATAAAGTAATAATCTGAAAATAATCTAAATTAACTCTTATGAATTTTTTTTTCCCCCTTACAGTCATGATGATGTTTTTCCATGGTATTAGATGTCAGCAAACACAATCAGGAGTGGAATGAATCATTCTAGAAAAAGGTTAGGGTTGTTATAAAACCAGGCTATTACCCAATATATCAAATTTAATAAATATTCTGTTCTCTTCTGTGACAAGTTATTCTAGCTTATAAACCTAACACCAAGAAAAAGATCCTCAAGTGAAAGGAAAAGATAAGGAAGTGTAATACTGTGTCGTATGCAAAGGGTGAAAACTGCCTTGAGGATATATGTGTTCATAGAATTACTTATGATTTCCTTAGGAGTCTTAAAGTTATGAAGAGAAAATTCAGTACACATAGAGAATGTGAGAAGCTAATTTGTTTCCAATTATATTGTTGAATTTAGAGAGCTTCCCACTCGTGTCTCACAATTTATATAAAATAAGGAATGTAATCTTTAATAGACATTTAAATATTGTCACTTTTTTAAATTGGTGAATTTGGGGAATGCTAGTGATCTTTTCTCAAAGAAGCCATGCTTACACTTTACTATGGAATAGCATATGTGTCGTGAAAATCACTTCCAGTTATCTTATTTAACACAATGGCCAGCATTTGTTTATCATATAGGTTAATTTTCACTTTCAATGAGCCACATGCCTGTTTCGACAATGAGATCCAAGACACTGTTGCTAAGTCACTTCAGTCATATCTGACTCTTTGAGACCCTATGGACTGTAGCCTGCCAGGCTCCTTTGTACATGGGGATTCTCCTGGCTGAATACTGGAGTGGATTGCCATGCCCTCCTCCGGGGCATCTTCCCAACCTAAAGATGGAACCCACATCTCTTATGTCTCCTGAATTGGCAGGCATGTACTTTACCACCAGTGCCACCTGGGAAGCCCTTATCCAAGACACTAGAATTCATTACAAAGGAAGGGACAGAAAGGAATATGTAACTTGTTATCCTAAGTTCCATGGGACTAAGGGAAAAAAAAAGCTTGAATGAGTTGTAAGGAAAAAAAAAAAAAACTCGGAAATAATGTCTTAGAAGTTTGGATATATTCTTCATTACTTTACCAAAACCATCCCAGGAATGGTTAACACCTCACATTCCAGAAGTGGTTTACAGATCAGAGTCATCAGTTCCGTTCAGTTCAGTCGCTCAGTCATGTATGACTCTTAGACACAGTTGTTAATTATAGATGATTTTTGTTAACTGAGAACAATGACTTTTATATTTGTAAATATGTATCAAATTCTGGGTTGCCTGAATTTATTGAGGAAACTCAGCTTCCTTTTAACATAAATTCATTATTATTACCGTTAAATGGAATGACAAAATAAAGGTTTTCATTGCTATTTCATGTTTATACTAATACACTGACAAAATAGAGATTCTATTAAGGGAATATTAATGTAGACACTTCCTAGGTGGCAGAGTTGGTAAATAATCTGTTTGCCAATGCAAGATTTGCAAGAGACTTGGGCTCAATACTTGGATGGGGAAGATCCCCTGAAGTAGAAGATGGCACCTGCACTCCAGTATTCTTGCCTGGAAAATTCTATGGGCACAGGAGCCTGGTGGGCTACAGTCAATGGGGCTGCAAAGTGTTGGACACTTCTGAGAAACAGAAACGGACAGAAAATACTAGTAACATTTAGATGGAATAAATTTTGAAGAAAAAATATTCTCTGGAAGGTAATGTTTGTTTTCAGATATCCATATACTTTGGTTGAGAGCTTAGCTGAAGAGCCAATGGAGCGAAGCAACCATCTGTGGGATTATGACTGAACACCTCTAAGTGAGAGTCCTGCCCATGCAGAATGATATGTCAGCATCACAGGAGCCTTGATTGGCCTTGGATAGCTGGTCCCTCAACATCCCTCCTGGCAGGACTCCGCGGGGTCCCAAAGGGAGCGCCACCCTGTTCTTTGGGACCAGGGTCAGGTGCAGAGAGCCCTTCATCCTGGGACTGGATGCAGGCAGAAATGTAGTCACCCCATCACCCATCACGGCGCCCAATTTGTAGGGAACCTGGTGCTAAACCATTCATAGATGACCTAATTCTGGTTTGGGATTTCCTATGTAGCAGAGCTGCATAGGAATCAACAAACTTCCATCTAGTCAAGGCTGTGGTTTTCCCAGTAGTTATGTATGGATATGAGAGTTGGACTGTGAAGAAAGCTGAGCACTGAAGAATTGATACATTTGAATTGTGATGTTGGAGAAGACTCTTGAGAGTCCCTTGGACTGCAAGGAGATCCAACCAGTCCATTCTAAAGGAGATGAGTCCTGGGTGTTCTTTGGAAGGAATGAGTCTAAAGCTGAAACTCCAGTACTTTGGCCATGTCATGCAAAGAGTTGACTCATTGGAAAAGACTCTGATGCTGGGAGGGATTGGCAGCAGGAGGAGAAGGGGACAACAGAGGATGAGATGGCTGGATGGCGTTTCTGACTCAATGGATGTGAGTTTGAGTGAACTCTAGGAGTTGGTGATGGACAGGGAGGCCTGGCATGCTGCAATTCATGGGGTTGCAAAGAGTCAGACAGGACTGAGAAACTGAACTGAACTGAGCTGACTGATGTAGCAGAGCAGCTCCGTTGCTGCTATCTACTTAAAGCTTCAGTAATTTGGCCAGTTGATGCCAACAGCTGACTCATTGGAAAAGATTATGATGCTGGGAAAGATTGAGGGCAGAAGGAGAAGAGGACATCAGAGGCATGGCATCACCATGGCATGATGGCATGGATGACATCACCAATGCAATAGACATGAACTTGAGCAAACTCTAGCAGATAGTGAGGGACAGGGAAGTCTGGCGTGCTGCAGTCCACGGGGTCACAATGAGTCAGACACTATTTGGAGACTGAACAACACATTTTGGTTTCCTTAACTCATAACACAGATGCAATCTACTAAACATCCACTCTGCCTCCTCTCTTGACTGTCTAATATCTGAGAAGACTGCTGAAGCAAATCCATTGTCTGGATTCCTTTATTCCATTATTTGGGGCCTTAGAAGAGGAGTATGAGGTTGGGAAGTTAATATGAGTCTAAGTGGAAACTTAGAAAACTATCAGGTTATTAAATATTTCATTCCAATGACTTTCATTTTGGAGACATATCCACTGGGTGACTTTTTCCTGACACATTTAGGTTTTCTATATTACAGTAGAGAATAGCAATACAAGGAACCAGCTGACACAAACTAGGATAGGATGATTTTATGGGGCTTGAAAAAAGACGAAGTCTTTCCCAACAAGGAGGGAATCCTCTAAGTGTGGGGGGTGGGGCATTTTACAAGTCAACAGGTAGCATTTATTTTACTGTATTTCCTAGGTTTTAGAAAGATCTAGGTGATGACCCCTGCTTTTTCAATTCAGGTATGTGATTTGGATAAGATTTTTAAAAATTATTTCTACTTTGATTCCAACCTGTAAAACAGGGATTTGATAAAGAAATATTCTATGTGAAACACACATACTGGCATATGGTAAAAACTTACTTTAAAGTAAGTTACCTATTTTTATTAACTTGTTTTTAAAAATCTCCTGAATTATGTTAGCATGGCATAGTAAGTTTACTTTCAGAAACAAATCCCATTGTTATACATGGATAATCCCCTTTTCTGTGTCTTCCCTTTGTGTTTTCTTCTGACGGTTACTTAAAAGAAGAAGTAAAATGAGAAACAACACAGAAATAAGAGATTTTATCCTCCTGGGACTGTCGGATGACCCACAACTTCAGGTTGTGATCTTTGTCTTTGTGCTCATCACCTACATGCTCAGCATCACTGGGAACTTGACCATTATCACCCTGACCCTGCTGGATATCCACCTCCAGACCCCCATGTATTTCTTCCTCAGGAGTTTCTCCATATTGGAAGTTTCATTCACAACTGTCACTATTCCCAAGTTCTTGGCCACCATTATTACGGGAGATAAAACTATCTCTTTTAATGATTGTATGACTCAGTTATTTTTTTTTCATTTTCTTGGGAGTCACTGAGTTTTACCTTCTGGTTGCCATGTCCTATGACTGCTACATTGCCATCTGCAAACTGCTGCATTACTTGACCATCATGAATCACAGAGTCTGCACGCTGCTTGTCTTGGCCTCTTGGCTGACTTCATTCTTAATTATATTCCCAATACTCATGTTCTTCATACAGCTTGATTACTGTAAGTCCAATGTTATCAACCATTTTACTTGTGATTATTTCCCTTTATTATACCTTTCTTGTTCAGACACCAAATTCCTAGAGATACTGGGGTTTTCCTGTGCTGTGTTTATCCTCTTGTTCACTTTAGCATTAATAATTCTGTCCTACACATATGTCATCAGAACAATTTTGAGGATCCCTTCTACCACTCAGAGGACAAAGGCCTTTTCCACGTGTTCGTCCCACATGATTGTCATCTCCATCTCTTATGGCAGCTGCATTTTCATGTATGTGAATCCATCTTCAAAAGACAGGGTGTCTTTGAGCAAGGGAGTGGCTGTGCTAAATACCTCAGTAGCACCCATGCTGAACCCCTTTATCTACACTCTTAGGAATCAGCAAGTCAAGAGAGCCTTCATGGACATGGCAAGGAAGACTATGTTTTTCTCAAGGAAATGAAAATATAAAAGTCCCTGTTTCATGAATTCGAGGCATATGAATGAAAAGCAATTAAATTAAACTCCAGGTTTTTCAAAATTTATTAATATCCACACAGCCTCCCTAGATTCATTTTCATCATTTATATTTTTATTGTCAGCAGTTTACTAAGGATATTTGCATATGTTTATTTTATTTTTGCCATTTAAATTTGAACTTTTCATATATGTACATATATATATACATACACATTTTTTTTTTTCCATTCAGATTGCAAACCTTCTCTCATGTACTTTTCTTCTGGTGAAATTTTAAAATGCAAGAGATAATAGCATTTTGTGATTTCACCAGAATTACTCTTTTCAGTAATTGAGTAAATATTGTATCATGTTTAATCTTATTTTTTATTACCACACAAGGATAATAAACATAATCTTACAGTCTCATTAGAACATTACATATACTCTCCTTTTCATATTGTGGCCAATTTAGGAACTATGTGGAAAACAGTACAACTTAGAAGAATGATGTAGTTACACTTTCTTGAGAAATCAAAAAACTTTCTCATTACTTAATTTAACATTTTCTGTGCTGTATAATTTATCAGCTCAAAGACTATTATAATGAAGAAAACATGAAAGCTATTAGGGAAAACTATGAAATAGCCTCCACTTCTTGGGGAACTCCAAAATTAGCATATGTATCATAATAATTCTTTTAAAATACCTGAAGAAATTATCAATTAAAAACAATACACAACGTGAGAGTTGCAAGTTAAATTTTATTTGGAGCAATATGAGGATTGCAATCCGGGAGACAGACCTCAGATATCTGTGAGAAACAGATGTAAAGAGGTATAGGGGAAGGACAGTATATATATGATTTGTTAAAAGTGGAGTACATGTATTCAAACACATTTCTTTTTGTAGAAAGTTTCTGGTCGACTCATGAAAAGTCTGCTAGTTATGAGAAACAATCATCACCATGAAGAATTTTAGTGTTTTTGTTGATATGAGGAGACACAAGAATTGGGCTCATAAAATCAGCTCCTGAGGCTGTTTAACTATCTGAAGGCCTGTCCTGCCAGTTTTCCCAGAGCACAAAATCCCTCAGTCCTGCTCTCCACACTGAACTCCTTCAGGCGGTGTTGAACATCAGCAGCTGCACAGCACATAATTTAACCCTTGCAGAGACAGATGGCAAGCACTCATGACAAGTGCCAATTTGTAGCTGACAAAATAAATATTATTGGATACCAAAGATGACCACATTTACTGTGGTCAGTTGTATATTTGAATAAAAGCTTGATGTTAAGCTGATCTTTTGATAATCAGTAGCTAAGGGGTGTTATAACTTTCTCATATTTGTGACTATTCTGAGATAATAGCTTGTACATACAATTCTTTTAATTGCCTCTTTAAGTGATATGCCTAATCAATAGGAGTAAAGAAGGTAACAAGAGCAAAGTTTTACCATATATAAACTTGAGGGTTTTTGTTAAAAATGCTTATTTAAGCATTATCATATTGGAAAATGTACTGATCAGAATTTATATGAATAATCATGCAAGATCATGCAATTCTGGCCCTAAACACTTTTTTCTTTTCTGTTTTCCATGAAGTCGAAAATTTATATAATGATGAAAGGTACTCAAACTCATCCCTTATTTTTTTTTGTTTTTTTTTTAAATTTTATTTTATTTTTTAACTTTACAATATTGTATTGGTTTTGCCATATATCAACATGAATCTGCCACACGTACACATGTGTTCAGGATAGGGAACACATCCCTCATTTTTAAACCATTATTATACAAAGACTGTAACCATAACTCAGAGGCAAGTTTTTCCTGATATTCACATACCATACTCAATTGAGAGTCTTAGATCTATCATTTGATGAAACACAAGAAAAACAACTTATAAAAATAATACTGAGTATTCCACATTGTAGGGAAGTCATGCCATTACTTTCTCCTTCCCTCATGCTGAAACATTTATAATTTCTTTTTTTTTAATTTTATTTTATTTTTAAACTTTACGTATTTGTATTAGTTTTGCCAAACATCATAATGAATCCATCACAGGTATACATGTGCTCCCCCTCCTGAACCCTCCTCCCTCCTCCCTCCCATACCATCCCTCCACTGGGACGACCTGAAACATTTATAATTTCTAAGCTCACAGTGAAAATACTGAAGTTTAGACTTGATTGAGGATTGTGAGTTCTTATTCACTCAATAAATATATACCATAAATAATAGATAGGTTAGTTCTGGGAATTAAAAATCTGTAAAAATTTTACAAAATTTATATAGGAGCCTACGCTGATATTATCAGATAATGCAGCTCTCTACATCATTCTATACAAACTCTTTGGTGTTTAATTTAAATGTTTGTTATCAGTATAATCATTTTGATTATCAATAGCAGGGATCAACACAAACTTTTTCTGTAAAAGGGTAATACATTAATAATTTAGGGTTTGCAGGCATAGTGTCCCTGATGCAATTACTCAGTTCTTCCTGTCTTTATTTTTGATGCAGCTATGAGCAACATGTAAATGAAAGGGCTCAGGTGTGTTCAATAAAACTTTTAACAAAAATAGGTGGTGGGTCAGATTTCCCAGTGAGCGAAGGATCGTCCACCAACCTCCTGTCTTAGAATTTTCCTAAACATTGACCCATATATTATTTCTTATTTAAAATAAGGTAGTATGACTAATAGGTCCATCTAGTCAAAGCTATGGTTTTTCCAGTAGTCATGTATGGATGTGAGAGTTGGACTATAAAGAAAGCTGAGTGCTGAAGAATTGATGCTTTGAAATGTTGTGTTGGAGAAGACTCTTGAGAGTTCTTTGGACAGCAAAGTGATCCAAATAGTCCATCCTAAAGGAAATCATTCCTGAATCTTCATTGGAAGGACTGATATTGAAGCTGAAACTCCAATACATTGGCCACCTGATGTGAAGAACTGACTCATTTGAAGAAACCCTGATGCTGGGAAAGAAGGAAGGTGGGAGGAGAAGGGGACAAGAGAGGATGAGATGGTTGGATGGCATCACTGACTCAATGGACATGAGTTTGAGTGAACTCTGGGAGTTGGTGATGGACAGGGAATTCATGGTGTCGCAAAGAGTCGTACACGACTGAGTTATTGAACTGAACTGAACTGAACTGAAGAGTGAAATTTTCAGAAATCCACATTATTCCTGAGATTCATTTTCTCAAACAAAATGTCTTATGTTGTAACATTTTATACTTCATCAAAAACATATGAATAAAAAATTTACAGAAAATTCTGAAGCAATATTCAGCTTTATCCAATTTATTTGGTTCAACTTGCGGGGAAGTTCAGAATAGGAATAAATAAAAAGGAATCATATAACTGTAGTGAAAGAGTTTTGAGAGAATATGAATGAAGAAATAATTGACCAGAACTTCATTTTTTAATGCTACAGTTAGTTGCATTTACTGGAGAAAAAGATAAACTTTTGGATGGTATCCTTAAAGGCTTGCTTCACTTGCTGGTTCCTCAGTGTATATATAAACGGATTCATCATAGGAGCAACACAAGTATTCAGAATTGCTACTTCTTTCATCAAGGATGCCTTTTCTTTTGCTGAAGGGTTGATATACACAAATATACAGCTTCCATAAGAGATGGAAATGACAATCATGTGAGAGGAGCATGTAGAAAATGCCTTTTTCCTCTGACTGGCAGAAGGCAGCCTCAGAATTGTCTTGATGATGAACATGTAGGATAGAATTATTAATGCCAAAGTAAAAAGCAGAATCACTATTGCAGAGTAAAATCCAATCACTTCAAGGAGCCATGTGTCTGAGCATGATAGTTGCAAGAGAGGGAAATAGTCACAAGTAAAGTGATCAATGATATTAGAACCACAGTAATCTAACTGGAGAAAAAGAATAACTGGTGGGAAAATGTTTAAGAACCCCACCAGCCAAGCACAAAAGACAAGCAATACACAGACTCTGTTGTTCATGATGGTTGTGTAATGCAGGGGTTTGCAGATAGCTACATAGCGATCATAGGACATGGCAGTTAGAAGATAAAATTCAGTGATACCCAAGAAAATGAAGAAAAACAGCTGAGTTGTACAATTGTTGTATGAAATTGCTTTGTCCCTGGTGATAATTGTGCCCAGAAATCTAGGAATACAGACAGTTGTAAAGGAGATTTCTAATATAGAGAAGTTCCTGAGGAAAAAATACATAGGTGTCTGTAGATGGGAGTCCACCAAGGTGAGAATGATGATGGTCAAATTTCCAGTGACACTTAATATATATGTGATGATTAAAAAGAGAAAAATCACAATCTGAAGCTCTGGGTCATCTGATAGCCCCAGAAGAATGAATTCTGTGGGTCTTGTGTGGTTTTTCATTTCTGATTCTTTTCTCTCTCATTAGAACAGAAAATGTATGCTCTCCCTGAAGTTGCTCAGTCATGTCTGACTCTTTGCAATCCTATGGACTGTAGCCTACCAGGCTCCTCTGTCCAATCAAATTTTCCAAGCAAGAGTACTCGAGTGGGTTGCCATTTCCTTCTCCAATATGCTCTCCCTATAGGACTTAAAAAACGTTAAAAGATATTTGCGGATAGAATACAAAAGTTTTAAAGCTTCCATCATGAAGTAGTGTTTGACATTGAAAACCTCTCTTCCCATACAGTAACTTCTCCAGTTTCCTTTCAACCTTTCATTCAAGTAATGAATATTATCTGAAGTTAAATATTGAGCTCTCATCTTCAAAAATACACTCTCACAGGCCATGGATGAAATAAAAGTTACGTGTTAACATTTAAACTGGGACATTTCTTCTACTGTTTTCTTTATTAAGACTTCAAATTATTCTTTAAAATATTTAGCTTCTTTGGTGATAATATGATAATATTTAATTTATTTTTCTCCTTTACTCAGTACTATAAAAACCAGTATGCTTTGTAGATAATCTAAATACAGAGTTTATAATCTTACAGAGGCTATGTAGCCCTCTTCCACATTTATATATATATTTTTTAATTTAATTTAATTTTTTTAAATTTTATTTTATTTTTTAAACTTTACATAATTGTATTAGTTTTGCTAAATATCAAAATGAATCCGCCACAGGCATACATGTGTTCCCCATCCTGAACCCTCCTCCCTCCTCCCTCCCCACACCATCCCTCTGGGTCGTCCCAGTGCACCAGCCCCAAGCATCCAGTATCGCGCATCAAACCTGGACTGGCAACTCGTTTCTTACATGATATTCTACATGTTTCAATGTCACTCTCCCAAATCTTCCCACCCTCTCCCTCTCCCACAGAGTCCATAAGACTGTTCTATACATCAGTGTCTCTTTTGCTGTCTCGTACACCAGGTTATTGTTACCATCTTTCTAAATTTCATATATATGCGTTAGTATACTGTATTTATGTTTTTCCTTCTGGCTTACTTCACTCTGTATAATAGGCTCCAGTTTCATCCATCTCATTAGAACTGATTCAAATGTATTCTTTTTAATGGCTGAGTAATACTCCATTGTTTATATGTACCACAACTTTCTTATCCATTCATCTGCTGATGGACATCTAGGTTGCTTCCATGTCCTAAACTTTACATAATTGTATTAGTTTTGCCAAATATCAAAATGAATCCATCACAGGTATACATGTGCTCCCCATCCTGAACCCCCCTCCCTCCTCCCTCCCCATACCATTCCTCTGGGTCGTCCCAGTGCACTAGCCCCAAGCATCCAGTTGAAGCCCACTTTGTTTAGGAAACTTTCACAAGTTTAAATGACTCTTGTACATAGTAAATATCTCACTTTAGAATATGTGTTTTCCATGGGAATATTTTTTTGGTGTTCTCTACTTTTATGGGTTTGGTTGATGCAACCCTTTCCCACATCATTGTTTTCTATTTCTGATAAAAGGCCGGAAGGACAAGAGAGTGTAACTTCTGCTACTAAAATAAATATTGTGTAAAAATAGTTTAGTTCATGCAATGAGCACATCAGTTTTCTTTTGTTTTACAATATGCTTTAGAAAGTGACTAAGTAGATGGTCAAAACTTTTACTGGGAAGCAGATATTCCTTTACGTAGAGAAGGTCATTTCATTTCTGTAACAGAAAACCATTTAACTTAAGAAAAGTTAATGAAAAGCCCTAGACTTATTGCTGCGCTGGTTCTTTAGGACTCTATGAATAGTTTTCTTGTTAGTAAATAATCACATTTTAATATCAAAAAGGTTTTGAATTCACAAACCCATAAACAAATGCTATTTTAAAACATTTTAATGAGAAGGAATCATATTATTATACTGGAAAATATCAAAGATACTTACTCCCTGGTTCTTCTTGATGATTTAGTCTCAAATTTTAAAGTCTGATTACTTCCATATTTAGATAAATTCAGAGGTGGTGAATTGAGTTGGCAACTTATTTGGTTTCTTTTGTACTCTCAAATCAAGTATGGTGATTTAACTTTGTTTTGGCTCTCAAGGTTTATAGTTCTCATTATGTTTAGACTGGTAATATTTGACCCACAATATCCTTCATTCCTGCTGCTGCAAAATTTGAGGAATATTTTCATTATAATGCAATGCATAGTTGCTCTTTGTCTGTTACCCAAGCTCTGTGTAAAAACTTAATTACACCTGGGCAGACTCATAAAGTACTTCTTACACTTGCTCCTTTTCATATAATATGAAACACTACTTACTAAGACATTTTCTTTGTATTAATGCAAAGATTTTATGTGAATATTTTGTAATTCTATGATAATCTATCTATACAATTTAAGTAACATTTTCCTTAGGCTTCAGAGCCTAACATATTCTACAAATTCTTCTTTGAAAAACAGAAAATAGGAATGTTCTTCTCTATGTATGTCATACACATGGAACTGGATTTATTTTATCTGTCTCCTGTTAGCCCAGGGGAATCTAAGCAAAGAGAGCGCCAATGAGGCATCATTAAAAGATACATGTGAGTCAGTTTTGTAAATATGGATAAAAAAATGTAAAAAGGCAAAATGACTGAGATACATGAGGCAACTTCAGAAACAGCATGTGATATTGAGTGCATGAAATTTAATTTATATCCTGCAACTTTACTATATTCATTGATTAGTTCTAGTAATTTTCTGGTGGAGTCTTTAGGGTTTTCTATGTAGAGGATCATGACATCTACAAACAGTGAGAGTTTTACTTCTTCTTTTCCAATTTGGATTCCTTTTATTTCTTTTTCTGCTCTGATTTCTGTGGCCAAAACTTCCAAAACTATGTTGAATAGTAGTGGTGAAATTGGGCACCCTTGTCTTGTTCCTGACTTTAGGGGAAATGCTTTCAATTTTTCACCATTGAGGATAATGTTTGCTGTGGGTTTGTCATATACAGCTTTTATTATGTTGAGGTATGTTCCTTCCATTCCTGCTTTCTGGAGAGTTTTTATCATAAATGGATGTTGAATTTTGTCAAAGGTTTTCTCTGCATCTATTGAGATAATCATATAGTTTTTATTTTTCAATTTGTTAATGTGGCGTATTACATTGATTGATTTGCGGATATTGAAGAATCCTTGCATCCCTGGGATAAATCCCACTTGGTCACGGTGTATGATCTTTTTAATGTGTTGTTGGATTCTGATTGCTAGAATTTTGTTAAGGATTTTTGCATCTATGTTCATCAGTGATATTGGCCTGTAGTTTTCTTTTTTTGTGGCATCTTTGTCAGGTTTCGGTATTAGGGTGATGGTGGCCTCATAGAATGAGTTTGGAAGTTGACTTTCCTCTGCAATTTTCTGGAAGAGTTTGAGTAGGATAGGCATTAGCTCTTCTCTAAATTTTTGGTAGAATTCAGCTGTGAAGCCATCTGGACCTGGGCTTTTGTTTGCTGGACGATTTCTGATTACAGTTTCAATTTCTATGCTTGTGATGGGTCTGTTAAGAATTTCTATTTCTTCCTGGTCCAGTTTTGGAAAGTTGTACTTCTCTAAGAATTTGTCCATTTCTTCCACGTTGTCCATTTTATTGGCATATAATTGCTGATAGTAGTCTCTTATGATCCTTTGTATTTCTGTGTTGTCTGTTGTAATCTCTCCATTTTTGTTTCTAATTTTATTGATTTGATTTTTCTCCCTTTGTTTCTTGATGAGTCTGGCTAATGGTTTGTCAATTTTATTTATCCTTTCAAAGAACCAGCTTTTGGCTTTGTTGATTTTTGCTATGGTCTCTTTTGTTTCTTTTGCATTTTTTTTCTGCCCTAATTTTTAAGATTTCTTTATTCCTACTAACCCCGGGGTTCTTCATTTCTTCCTTTTCTAGTTGTTTTAGGTGTAGAGTTAGATTATTTATTTGACTTTTTTCTTGTTTCTTGAGGTATGCCTGTATTGCTATGAACTTTCCCCTTAGGACTGCTTTTACAGTGTCCCACAGGTTTGGGGTTGTATGTTTTCATTTTCATTCATTTCTATGCATATTTTGATTTCTTTTTTGATATCTTCTGTGATTTGTTGGTTATTCAGCAGTGTGTTGTTCATCCTCCATATGTTGGAATTTTTAATAGTTTTTCTCCTATAACTGAGATCTAATCTTACTGCATTGTGGTCAGAAAAGATGCTTCGAATGATTTCAATTTTTCTGAATTTACCAAGGCTAGATTTATGGCCTGGAATGTGATCTATCCTGGAGAAGGTTGCATGTGCACTTGAGAAAAAGGTGATATTCATTGTTTTGGGATGAAATGTCCTATAGATATCAATTAGGTCTAACTGGTCTATTGTATCGTTTAAAGTTTGTGTTTCCTTGTTAATTTTCTGTTTAGTTGATCTATCTATAGGTGTGAGTTGGGTATTAAAGTCTCCCACTATTATTGTGTTATTGTTAATTTCTCCTTTCACACTTATTAGTATTTGTCTTACATATTGCGGTGCTCCTATTTTGGGTGCATATATATTTATAATTGTTATATCTTGTTCTTGGATTGATCCTTTGATCATTATGTAGTGACCTTCTTTGTCTCTTTTCACAGCCTTTGTTTTAAAGTCTATTTTATCTGATATGAGTATTACTACTCCTGCTTTCTTTTGGTCCCTATTTGCATGGAAAATCTTTTTCCAGCCCTTCTCTTTCAGTCTGTATGTGTCCCCTGTTTTGAGGTGGGTCTCTTGTAGACAACATATGTAGGGGTCTTGTTTTTGTATCCTTTCAGCCAGTCTTTGTCTTTTGGTTGGGGCATTCAACCCATTTACTTTTAAGGTAATTACTGATAAGTATGATCCTGTTGCCATTTACTTTATTGTTTTGGGTTTGAATGTATACACCATTTTTGTGTTTCCTGTCTAGAGAATATCCTTTAGTATTTGTTGGAGAGCTGGTTTGGTGATGCTGAATTCTCTCAGCTTTTGCTTGTCTGTAAAGCTTTTGATTTCTCCTTCATATTTGAATGAGACCCTTGCTGGGTACAATAATCTGGGCTGTAGGTTATTTTCTTTAATCACTTTAAGTATGTCTTGCATTCCCTCCTGGCTTGAAGAGTTTCTAATGAAAGATCAGCTGTTATCCTTATGGGAATTCCCTTGTGTGTTATTTTTTGTTTTTCCCTTGCTGCTTTTAATATTTGTTCTTTGTGTTTGATCTTTGTTAATTTGATTAATATGTGTCTTGGGGTGTTTCGCCATGGGTTCATCCTGTTTGGGACTCTCTGGGTTTCTTGGACTTGAGTGATGATTTCCTTCCCCATTTTAGGGAAGTTTTCAACTATTATCTCCTCAAATATTTTCTCATGGTCCTTCTTTTTGTCTTCTTCTTCTGGGACCCCTATGATTTGAATGTTGTAGCGTTTAATATTGTCCTGGTGCTCTCTGAGACTGTCCTCATTTCTTTTATTTCATTTTTCTTTTTTCCTCTCTGATTCATTTATTTCTACCAATGGACAGGGAGGCCTGGCATGCTGTGATTCATGGGGTTGCAAAGAGTCGGACATGACTGAGCGACTGATCTGATATGATCTGATCTTCGGATTCACTAATCCTATCTTCTGCCTCTGTTATTCTACTATTTATTGCCTCCAGAGTGTTTTTGATCTCATTTATTGCATTATTCATTATATATTGACTCCCTTGCATTCCTGTACCCTAATAATGAGAAAACAGAAAGAGAAATTAAGGAAACAATTCCATTCATCATTGCAATGAAAAGAATAAATACTTAGGGATATATCTACCTAAAGAAACTAAAGACCTATATATAAAAACTATAAAACGCTGGTGAAAGATATCAAAGAGGACACTAATAGATGGAGAAATATACCATGTTCATGGATTGGAAGAATCAATATAGTGAAAATGAGTATACTACCCAAAGCAATGTATAGATTCTATGCAATCCCTCTCAAGCTACCAACAGTATTCTTCACGGAGCTAGAACAAATAACTTCACAATTTGTATGGAAATACAAAAAACCTCGAATAGCCAAAGCTATCTTGAGAAAGAAGAATGGAACTGGAGGAATCAACCTGCCTGACTTCAGGCTCTACTACAAAGCCACAGTCATCAAGACAGTATGATATTGGCAAAAAGACAGAAATATAGATCAATGGAACAAAATAGAAAGCCCAGAGATAAATCCACGCACATATGGACACCTTATCTTTGACAAAGGAGGCAAGAATATACAATGGATTAAAGACAATCTCTTTAACAAGTGGTGCTGGGAAAACTGGTCAACCACTTGTAAAAGAATGAAACTAGAGCACTTTCTAACACCATACACAGAAATAAACTCAAAATGGATTAAAGATCTAAACGTAAGACCAGAAACTATAAAACTCCTAGAGGAGAACATAGGCAAAACACTCTCCGACATACATCACAGCAGGATCCTCTATGACCCACCTCCCAGAATATTGGAAATAAAAGCAAAAATAAACAAATGGGACCTAATTAAACAAAAAGCTTCTGTACAACAAAGGAAACTATAAGCAAGGTATAAAGACAGCCTTCAGAATGGGAGAAAATAATAGCAAATGAAGCAATTGACAAACAACTAATCTCACAAATATACAAGCAACTCCTATTATTTCAATTTTTGACTTCATGGAAAACAGAAAAAAAATGTTCAGGGCCAGAATTGCATGATCTTGTACAGTTGTTCATATAAATTCAAATCAGTACATTTTCCATATAATGTCATACTCTAATGCTTAAAATAAGCATTTTTAACAAGAAAATCTCAATTTTGTGTATAGTAAAACTTTGCTACTGTTAGTTTCTCTAATACTGATTAGGCAAATCACTTAAAGAGGCAATTAAAAGAATTGTATGTATAAGCTATTTTCCTAAAATAGCCACAGATATGAGAAAGATATTTAATAAAAACACCTTAGTTATTGATTATCAAAAGACCAGGTTAACATCAAGCATTTATTTAAGTATACAACTAAACGTAGCAAATGTAGTCATATTTGGTATCAAGCAACTACAAATTGGCAGTTGGCATGGGTACTTGCCATATAACCTCTACAAGGATTAAATCATGTGCTGCTGCAACTGCTGACCTTCAACACTCCCTGAAGGAGTGAGGGTAGAGAGAAGAAATGAGGCACTCTCTGCTTCAGGAAAACTGCCAGGACAGGTCTTCAGATAGTTAGATACACTAAGGAGCTGATTTTATGAGCCCAATTCTTGTACCTCCTCATATCTAGAAAAGTACTAAAATTCTTCAGCAAATTGTTTCTCATGACTGGCAGAAGCTTCGTAAGACCAGCAGAAATTCTAAAATAAATATGTGCTTAATTGCATATCAAAATCACATATATACTATCCTTACCCGTACCTCTTTGGAACAGTTTCTCAACTTTCTCAGAGTTATTTGAGGCACTGTCTCCTGGGTTGCTCATATTGCCCACCTAAAAACTTAACACACAGCTCTCAAGTTTTTTAAGTTACCAGTTTCTTCAGGCTTTTTAAAAGAATTGTTATTGTATATATGTTAAAATTGGCATTCCCCCAAAGCAGGGTCTGTATCATAATTTTCCCTAAGCAACTATTCATTATAATAGTTTTTTTTTATGCTTTATTTTATTTTATTTTTTTAATATTTGTAAAGTCTCTTTTATTTATTTTTTTAATTTTATTTTTAAACTTTACATAAGTGTATTAGTTTTGCCAAATATCAAAATGAATCCGCCACAGGTATATATGTGTTCCACATCCTGAACCCTCCTCCCTCCTCCCTCCCCATACCATCCCTCTGAATTGAAGAATAATATAGTGATGTTTGAATGGCATCATCGAGTCAATGGACATGAGTTTGAACAAATTCCAGGAGACAGTAAGGAACAGGGAAACCTGGGTGCAGTCTTCTGCAGCTGAGGAGTCTGCAGTCCATGGGGTCGCAAAGAATTGGACATGACTGAGTGACTGAACAACAGCACAGAAAATGTTAAACTCCATAATGGGAAACGTTTTTTGATTTCTCAAGAAAATGTAATTACATTTTTCTTTTAGTTGTACTGTTTTTCACATAGTTACAAAGTAGGCCACAGTATGAAAAGGAGAGTGTGTGCAAGATTCTAATAAGACTGTCAGATTATGTTTATAGTCTCTGTGTAGTAAATTAAAAATAAGATTAAATATGATTTAATATGCATTTAATTTCTAGAAAACCTGACTTCTGATGAGATTGTAAAACACTATTCTCTCTGTGTGTACATGCTCTGTCTCTTTCTGACTTTAATTTTCTAAAAATTAGTGTGAAATAATGAAATTAAAGGTGTTGCAAAGAAGGAAATAAAACCACTCTCATAGTAACGGACTAGAAAAACTAGCCCTAAAGGAAGAAAACTACATGAGAGAAGGATTACAAATTGAATGGAAAAAAAAACTGTATACTGTATAAGCACATATTTGTGTATATGTGTATATATATATATATATATGAAGAATTCAAATTTGAATGGCAAAAGGAAAATATACATATGCAAATATCCTTGATAAACTGCTGGCAATAAAAATATGATTGATGAAATATGAATCTAGGGAGGCTGTGTGGATATTAATAGATTCTGAAATTCCTGGATTTTCATTTAATAGCTTTCCATTCCTATGTGTCTAATTCATAAAACATGACTTTTATTTTTCATTTGCTTTAGAAAAATACAGTCCTCCTTGCCGTGCCCATGAAGATTCACTTGACTTGCTGATTCCTTAGGGTATAGATAAAAGGGTTCAGCATGGGAGCTATGGAGGTGTTTAGCACAGCCACCCCCTTACTCAAAGACACCCTGTCCTTTGCTGATGGATTCATATACATGAAAATGCAGCTGCCATAAGAGATGGAGATGACAATCATGTGGGAAGTACACATGAAAAAGGCCTTTGTCCTCTGAGTGGTAGAAGGGATCCTCAAAATTGTTCTGATGATATATGTGTAGGACAGAATTATTAATGCTAAAGTGAACAAGAGAATAAACACAGCACAGGAAAACCATACTATCTCTAGAAATTTGGTGTCTGAACAAGAAAGGTATAATAAGGGGAAATAATCACAATGAAAAAGGTCAATAACATTGGACTTACAGTAATCAAGTTGAAGGAAGAGCATTACTAATGGGAATATGGTTAAGAATGAAGCTACCAAGAGGCTAAGACAAGCAGTGTGCAGATTCTGTGATTCATGGTGGTCATGTAATGCAGCGGCTTGCAGATGGCAAAGTAACGGTCATAGGACATGTCAGCCAGAAGATAAAACTCAGTGACTCCCAAGAAAATGAAAAAAAATAATAATAATAATAACTGAGCCATACAATCACTAAGAGATGGTTTTATCTCCTGTAATAATGGTGGCCAGGAACTTGGGTATACTGACAGTTCTGAATGAAATTTATGATAAGGAGACATTTCTGAGGAAGAAATACATGGGGGTCTGGAGGTGGATATCCAGCAGGGTCAGGGTGATAATGGTCAAGTTCCCAGTGATGCTGAGCATGTAGGTGATGAGCAGAAAGATAAAGCTCACAACCTGAAGTTGTGGGTCATCTGACAGCCCCAGGAGGATAAACTCTGTTATTTCTTGTAGTTTCTCATTTTTCTTCTTCTTCTTTTGAGTAACCTCCAGGAGAAAACACAAACAGAAAACACAGAAAAGGGGGTTATACAAGTATAGCACTGGGATTTGGCTCTGAAAGGAAACCTACTATGCCCTGCTAACATAATTCAGGAGATTGTTTAAAAGTTAATGAAATAGATAACTTGTTTTGAAGTAAGTTTTTATGACATGTCAGATTTGTGTTTCACATAGAATGTTACTTTATAAAATCCCTAGTTTGCAAATTGGCATCAGGCTAAAAATATTTTTAAAAGTCTTATACAAACAACATATCCTTCACATGAAAAGCAAGGATTATAATCTATGTTTTTTCTTAACCTAGGAAATACAGGAAGAGAAAAGCTACCTCTTGACTCTTAAAAAGAGTCTCCACAGGATCCCCTCCTATTGGGATACTCTCTGTCTTTTCTTCAACCTCAGTAAATCATCCTATCCTAATGTCTGTCACCTAGTTTCTCATATAATGATTATTTCCTAGTGTAATATAGAAAAGGCAAAAGTGTCAGGAAAAAGGCCATTCAGTGCATATGTTTCAAAAAGGAAAATCATGGAAGATGAATCTTGAGTTATGTGACAGATTTCTAAGTTTTGAATCAAACTCACAATCACCTTCTCAACCTCCTACTCATGTGAAGCCCCAGATAATGGAATAAAGGAATCCTGGTCATGTATCTGTTTTGGTGGTCTTCTCAGATATTATTAGATAGTCAAGAGTAGAAAGGAGGCAGAGTGGCCATTAAGTATATTGGATCTGTGTCATGAGCTAAGAAAACCAAATTGTGTCAATATCTGGTTCTGCTCCTACTAAGTTGCTTCAGTCGTGTCTGACTCTGTAGGACCCCCAGATGGCAGCCCACCAGGCTCTCCGGTACCTGGGATTCTCCAGGCAAGAGTACTGCAGTGGCTTGCCATTTCCTTCTTCAATGCATGAAAGTGAAATGTTAAAGTGAAATCGCTCAGTCTTGTCTGACTCTTAGTGACACCATGGACTGCAGCCTACCAGGGTCCTCCATCAATGGGATTTTCCAGGCCAGAGTACTGGAGTGTGGTGCCATTGCCTTCTTCATGTCAATATCTAAAATAAAACATTACTTTCAGGAGAACACTTTTTTCTTCCAAATCTCTCTATCTACATACTATTAGCATTCTCTCTCTATCTATATGTGTATATTCTGATTTTTACATTATATTTGTATTTTATCTACAATAATATTCCTTTAATAGAAATTCTATTTTGTCAGGCTACTAGTATAATCCATGAAAGAGCAATAAAGTCTTTATTTGTCTTCATAACTAACAGTAGCAGAAATCATTTAACCAGTTTATTTCAATATCTGAATCATTGACTACAGTAAAGTCTTTGACTATGTGGATCACAACAAACTGTGGAAAATTCTTAAAGAGATGGGAATACCAGACCATCTTACCTGTCTGTTGAGAAACCTGTATGCAGGTCAACAGGCAACAGTTAGAACCAGACATGGAACAATGGACTGGTTCCCAATTGGGAAAGGAATACATCAAGGCTGTATTTTGTCACCCTGCTTATTTCAATTCTATGCAGAGTGAAGTGAAGTGAAGTAACTCAGTTGTGTCTGACTCTTTGCCACCGCATGGACTGTAGCCTACAAGGCTCCTCCCTCCATGGGATTCTCCAGGCAAGAATACTGGAGTGGGTTGCCATTTCCTTCTCCAGGGGATCTTCCCAACTGAGGGATCGAACCCGGGTGTTCCTATTTGCAGACAGATGCTTTAACCTGTGAGCCACCAGGGAAACCCCAGAGTACATCATGTGAAACACCAGGCTGGATGATGCACAAACTGGAATCAAGATTGCCCAGAAAAATATCAACAACCTCAAATATGCAGATGATACCACTCTAATGGCAGAAAGTGAAGAGAAACTAAAGAGCCTCTGGATGAGGGTGAAAGAAGATAGTGAAAAAACTAGTTTAAAATTCAACATTTAAGAAATTAAGATCATGGCATCCAGTCCCATCAATTCATGGCAAATAGATGTGGAAACAGTGGAAGCAGTGACAGATTTTCTTTCTTGGGCTCCAAAATCACTAAGGACAATGACTGCCGCCATGAAATAAAAAGATGCTTGCTCCTTGGAAGAAAAGCTGTAACAATCATAGACAACATATTTAAAAGCAGAGATATAACTTTACCAAAATGGTCCATATAGTCAAAGCTATAGTTTTTTCAGTAGTCATGTATGAATGTGAGGGTTGGACCATAAGGAAGGCTGAGCGCCCAAGAATTGATGCTTTCAAATGATGGTGCTGGAGAACACTCTTGAGAGTCCCTTGGACTGCAAGGAGATCAAAACAGTCAATCCTAAAGGAAATCAACCATTAATATTCAATGGAGGGACTGTTGGTGAATGAAGCAGCAATACTTTGGCCACCTAATGTGAAGAGCCAACTGATTGAAAAATACCCTAATGCTGGAAAAGATTGAAAGCAAAAGGAGAATGGGGCATCAGAGGGTGAGATGGTTAGATACCATCACTGACTCAATGGACAAGAATCTGAGCAATCTCTAGAAAATACTGAAGGACAGGGAAGCCTAACATGCTGCAGTCAATGGGGTGGCAAAAACCGGGACACTACTTAGTGACTGAATAACAACAACAATAACAAATTTCAATATCATTCATTTTGTGAATTCTCATTGATTTGTAGCTTTTACATTCTAGTGTCAGGATAGAACTTTTTACAATAGCATACTTAATTTCAAGGTGTGGGTTTGTTGATTTGTACTGTGTAATTTATTGTAACATTGTGAAAATTCTCACAATTTTTTTTTCTCTACAAACCTGAGCTCTCTTTTCATTTACTCCTCTGTATAGCAGAAAGTAGAGCTGCTGCTGATTTAGGGAAAATTCCAACTGAGGTCAATGGTGGCCAGTGCACTGGGAAAAAATGTGATGTTCACTTTAAAATGAACCTATGCTTTTGATAATCTTCAATGACTAGAGAAAAAAAGTTTAAGAGCATTTATAAGAAAAGCAAGCCTTACAAGCATAATTTCTTAGGCAAATGTATGGCAACTCAAGTATTTGATAGATATTTAAAATTTGAAAGTCATTGTTCTCAATGAACAATCCTCTGCAATTAACAGCTATTTATGACTCTAATCTGTAAATCATTTCTGGGGTGTGAGGTGTCAACCATTCCTGGGATGTTTTTGGTAATGTTATAAAGAATATATCCAAGTCTATAAGTCATCATTTCATACTTTCCTTACCAATGGCTCATTCACATTTTTTCTAGACCCAAGGATCTTAAGATAGCAACCTTCATGTTCCTTTATATCTCTTTCTTTTTAATGAATTCTAGGGTCTTGGATAGCTCAGTGTCAAATTAGGCTTGTGGAACTTTGAAAATGAAAATCAATCTATATAATAGCAAATATTTGCCATTGAGTTAAATAAAATTTGGGGTTAAATAAAATAACTGGAAATGATTTTTAGGACACATTTGCTATTTCATAGTAAATTATAAGAATGGCTTCTTTGAGAAAAGATCACCAGTATTCCCTAAATGCTACAATTTGAAAAAGCAACACTATGTAAACGTCTATTAGGGGTTGAGACATTGTTTTCCTTATTATCTAAATTGTGAGACATGGGTGGGAAGCTCCATAAATTCCACAATATAATTGGAAACAAAAGTTAGCTTCTCACATTCTCTATATGTACTGACTTTACTATTCCTAACTTTAAGACTCCTAAGAAGTCATAAGTAATGCTATGAACAAATATAAACTCAAAAGAGTTTGCACCATCAGTATTAATAAAGGTGCATACATGCTCAGTCATGTCCAACTCTTTGCCAACTCTATGAACTTTAGCCCTCCAGGCCCCTCTATCCATGGGATTTCCCAGGCAAGAATACTGGAGTGAGTTGCTGTTTCCTCCTCCAGGGGATCTTTCCAACCCCAGATCAAGAACCTGGGTCTCTTGAATCTTCTGCACTGGCAGGTGGATTCTTTATCACTGAGCCACGTGTGGAGCTTTGGCATTATTACACAGAATTCCAATTATCTGTCTTTCCCTATTAATTAAGGATCTTTTTATTGGTGTTAGGTTTATAAGTTAGGATAATTTGTCATAGAAGAGAACAGAATATTGGTTAAATTTTATACCTTGGGTAATAGTTTGGATTTATAACAACCTTAATTTTTTTTCTAGAATGATTTCTTCCACTGCTGACTGCACTTGCTGACATCTAATACCATGTAAGAACTTCATTATGAATGTATTAAAAAATTCATAAGAAGAGTCAATTTAGATTACTTTCAGATTATTACCTTAAGACTATTTTTGAATAGTCCTAAAGTTAGTTCAGAATTCTGTTTTTCTGACTCCTCTGAAAAAAGGAAACTTTCGTTTTCTTAATGGAAAAGGGGAGTCAAATCAAATTAGTCAGATCAACACACAAACCCATATGATTAGGAATAATGAAGGAAGAAAATATAATCATGTAAATCACTCTTAGAATGTGTGGGTTTCCATAGAGATATTATATTTCTCCCTAAATGTCTGTTTGTTAACTAGTATCTATATTTGAAGATAATTTTTAACCTAAACAGGAAAAGAAATTCTTATAAAAATATAGCATTGGGTCTTAATTTTAATTAATTTGTGTGAGATTATTGGGGATTTGCATTCCAAGAGGTCTGGATTAAAAATACATCTCTCTCTGAGTTATATGTTTTTTTCTTCCCCACTGTGAAAATGAGGATAATATTTCATAGAATTATTGTGATGGCTAACTTGTAAAAGTAAAATTAAATTATATAAAATTATAAAGCATGCATTCCCACACAGTAAATCCTGTTCTCTTTATTATTCCTACAAATAAAATCAATTATTACATTTGAGGAAGATGGTCCCACTATAAAACAATAGCAACCATTCTGGAGGAAACTTATTTGAGAGACAATGCTGTTTATGTACTTATCTCATTGATCTCACTGACTCACTGAAATAACCTTTTGTTACCTTTGAAGAAACTGACAATGAGAGATTAATTATCATAAGCAAAAGCATACAGTTAGTTAAACATCAAATTGGAATTCTATACTATTTCCTTCTGAAACTGAAGCATGTGATACTTATCAGACATATATTCAATGAGCAGGACCAAACTCAGAATAATTTTCTGAAAATTAATTAATTAGTTTGACAAACAGGAAACTTAAACAGACTCATTCTTCAGAATCCTTGATATATACAAGAAGAAATGGCAACCCCAAATTATTCATTATTTATTTCACCTGATGAAATGCTAAGCTAAGGATTAATAAATCAGTGCTAAGAAAAGGAAAGATTGCATTGGCTTTTACTTTACAATCTTACCTCTATTTCTACAAATGCATCACATTAAGTGGCAGAAACTATTTAAAAATATTGGTAACTATTTCAAGTTTAGGTTAAGATATTCAGCATTTGTAAAAATACTCTATCTCAACACATTTGCACTTATTTTCTTTCTATAGCTATTTTTCTTTGATGCATTTTGCTTTGTAGCCATGGGAGCAAAAATGGTAAAGGATCAGTCAGTCAGCTCAGTCGCTCAGTCGTGTCCGACTCTTTGCGACACCATGAATCGCAGCACGCCAGGCCTCCCTGTCCATCACCAGCTCCCGGAATTCACTCAGACTCACGTCCATCGAGTCAGTGATGCCATCCAGCCATCTCATCCTCTGTTGTCCCCTTCTCCTCCTGCCCCCAATCCCTCCCAGCATCAGAGTCTTTTCCAATGAGTCAACTCTTTGCATGAGGTGGCCAAAGTACTGGAGTTTCAGCTTTAGACTCATTCCTTCCAAAGAAATACCAGGGCTGATCTCCTTCAGAATGGACTGGTTGGATCTCCTTGCAGGCCAAGGGACTCTCAAGAATCTTCTCCAACACCACAGTTCAAAAGCATCAATTCTTTGGTGCTCAGCCTTCTTCACAGTCCAACTCTCACATCCATACATGCCCACAGGAAAAACCATAGCTTTGACTAGACGGACATTTGTTGGCAAAGTAATGTCTCTGCTTTTCAATATGCTGTCTAGGTTGGTCATAACTTTCCTTCCAAGGAGTAAGCGTGTTTTAATTTCATGGCTGCAGTCACCATCTGGTGAAGGGTAGCAAGATATTATTACTGTGGTTCTTTATGGACATGGTTTTTATATGGATTTTTAACCTGTATAAGCCACATGCAGTTTTATCACAACATATGCCCATGGTTCATGAGAAGTACTTCAGTGAATCAAATGTGCCAACAGAGCCAAGAGGAAAATACTCTAAGGATTATACATATATTATTAATATTTGTACCACTATTGAATTAATAAACTTGGTGGACAATGTCTAAATAGATAGAAAAGCATGAGAAGTAGGGCAGAAACATATGGAAGATTTGCAAAATTTTTGGAAGAGCTTTTCTGAATTTGATACATCAGGATTTCCCTAAAGTATAGACATTTCTTGACCTTGCTGACTGAAATATTGGGATGAATGAATCTTATGTGTAAACACTACATTTCCTTTCTTGTGTAATAAAATGTCCCCATAAAGTGGCTCACTAAGCTACTAAGTATAAAATAAGTTATTCAAAAGATTAGAGAAAAATGAAAAGAAGAATGAGATACAGTATCATGCTCAGTGAATTCCCATAGAAGGCATGAGAGAAATAGATTAAATACATTTTAAAGCCTTCAATATGTTCCAAGAATTTTCACAGGTCATTTTCCCTTAATGGTGCTAATTAAGTATCTACTATCCAGAGGCCTCTTTTAGTTTGATTGGTGTGCTGAGTTCTTGTAAATAATAAAAGCATAAAACCTAGGAAATCTGCAAAAATTTACAATTCAGATTCCTTTAATCTAATTTTCTTTTAAAATAAATTTATTTATTTTAATTGGAAGCTAATTACTTTACAATATTGTATTGGTTTTGCCATACATCAACGTGAATCCACTATGGGTGTACACGTGTTCCTCATCCTGAACGCCCTCCCACTACCATCCCCATACCATCCCTCTGGGACATCCCAGTGCACCAGCCCCAAGCATCCTGTATCATGCATTGAACCTGGACTGGCAATTCATCTCACATAAGATATTATACATGTTTCAATGCCATTCTCCCAAATCATCCCACCCTCACCCTCTCCCACAGAGTCCAAAAGACTGTTCTATCCAGCTATGTCTCTTTTGCTGTCTCGCTTACAGGATTATCATTACCATATTTCTAAATTCCATATATATGCATTAGTATACTGTATTGGTGTTTTTCTTTCTGACTTAATTCACTCTGTATAATAGGCTCCAGTTTCATCCACCTCATTAGAACTGATTCAAATGTATTCTTTTTTATGGCTGAGTAATACTCCACTGTGTACATGTACCACTGCTTTCTTATCCATTCATCTGCGATGGACATCTAAGTTGTTTCCATGTCCTGGCTATTACAAACAGTGCTGTGGTGAACATTGGAGTACACGTGTCTCTTTCAATTCTGGTTTCCTCGGTCTGTGTGCCCAGCAGTGGGATTGTGGGGTCATATGGCAGTTCTATTTCCAGTTTTTAAAGGAATCTCCACACTGTTCTCCATAGTGGCTGTACTAGTTTGCATTCCCACCAACAGTGTAAGAGGGTTCCCTTTCTCCACACCCTCTCTAGCATTTATTGCTTGTAGATTTTTGGATCGCAGCCATTCTGATTGGTGTGAAATGGTACTTCATTGTGGTTTTTATTTGCATTTCTCTGATAATGAGTGATGTTGAGCATCTTTTCATGTGTTTGTTAGCCATCTGTATGTCTTCTTTGGAGAAATGTCTATTTAGTTCTTCAGCCCATTTTTTTATTGGTTCGCTTATTTTTCTGAAATTGAGCTGCAGGAGTTTCTTGTATATTTTTGAGATTAATCCTTTGTCAATTGCTTTGTTTGCTATTATTTTCGCCAATTCTGCAGGCTGTCTTTTCACCTTGTTTTAGTTGCCTTTGTTGTGCAGAAGCTTTTAATTTTCATTAGGTCCATTTGTTTATTTTTGCTTTTATTTGCAATGTTATGGGAGGTGGGTCATAGAGGATCCTGCTGTGATTTATGTCAGAAAGTGTTTTGCCTATGTTTTCCTCTAGGAGTTTTATAGTTTCTGGTCTTATGTTTAGATCTTTCATCCATTTAGAGTTTATTTTTGTGTATGATGTTAGAAAGCGTTCTAGTTTAATTCCTTTACAAGTGGTTGACCAGTTTTCCCAGCACCACTTGTTAAAAAGATTGTCTTTTCTCCATTCTATATACTTGCCTCCTTTGTCAAAGATAAGGTGTCCATATGTGCGTGGATTTATCTCTGGGCTTTCTATTTTGTTCCATTGATCTATATTTCTGTCTTTGTGCCAGTACCATACTGTCTTGATGACTGTGGCTTTGTAGTAGAGCCTGAAGTCAGACAGGTTGATTCCTCCAGTTCCATACTTCTTTCTCAAGGTTGCTTTGACTATTCGAGGTTTTTTGTATTTCCATACAAATTGTGACATTATTTGTTCTAGCTCTGTGAAAAATACCATTGGTAGCTTGATAGGGATTGCATTGAATCTTTGATTGCTTTGGATAGTATACTCATTTTCACTATATTGATTCTTCCAATCCATGAACATGGTATATTTCTCCATCTATTAGTGTCCTCTTTGATTTCTTTCACCAGTGTTTTATGGTTTTCTATATATAGGTCTTTTATTTCTTTAGGTAGATATATTCCTAAGTATTTTATTCTTTTCATTGCAATGGTGAATGGAATTGTTTCCTTAATTTCTCTTTCTGTTTTCTCATCATTACTGTATAAGAATGCAAGGGATTTCTGTGTGTTGATCTTATATCCTGCAACTTTACTATATTAATTGATTAGCTCTATTAATTTTCTGGTGGAGTCTTTAGGGTTTTCTATGTAGAGGATCAGGTCATCTGCAAACAGTGAGAGTCTTAGTTCTTCATTTCCAATTTGGATTCCTTTTATTTCTTTTTCTGCTCTGATTGCTGTGGCCAAAACTTCCAAAACTGTGTTGAATAGTAGTGGTGAAAGTGCGCACCCTTGTCTTGTTCCTGACTTTAGGGGAAATGCTTTCAATTTTTCACCATTGAGGATAATGTTTGTTGTGGGTTTGTCATATATAGCTTTTATTATGTTGAGGTATGTTCCTTCTATTCCTGCTTTCTGGAGAGTTTTTATCATAAGTGGATATTGAATTTTGTCAAAGGCTTTCTCTGAATCTATTGAGATAATCATATGGTTTTTATTTTTCAGTGTGTTAATGTGGTGTATTACATTGATTGATTGGTGGATATTGAAGAATCCTTGCATCCCTGGGATACAGCCCACGTGGTCATGGTGTATGATCTTTTTAATGTGTTGTTGGATTCTGATTGCTAGAATTTTGTTAAGGATTTTTGCATCTATGTTCATCAGTGATATTGGCCTGTAGTTTTTTTTTTGTTTGTTTTGTTTTGTTTTTGTGGCATCTTTGTCAGGTTTGGGTATTAGGGTGATGGTAGCCTCATAGAATGAATTTGGAAGTTTAACTTCCTCAACTCTTACTCAAACTCTTTCAATTTTCTGGAAGAGTTTGAGTAGGATATCTGTTAGCTCTTCTCTAAATTTTTGGTAGAATTCAGCTGTGAAGCCATCTGGACCCGGGTTTTTGTTTGCTGGACGATTTCTGATTACAGTTTCAATTTCCGTGCTTGTGATGGGTCTGTTAAGATTTTATATTTCTTCCTGGCCCAGTTTGGAAAGTTGTACTTTTCTAAGAATTTGTCCATTTTTTCCAAGTTGTTCATTTTATTGGCATATAATTGCTGATAGTAGTCTCTTATGATCCTTTGTATTTCTGTGTTATCTGTTTTGATCTCTCCATTTTCATTTTTAATTTTATTGATTTGATTTTTCTCCCTTTGTTTCTTGATGAGTCTGGCTAATGGTTTGTCAGTTTTATTTACCCTCTCAAAGAACCAGCTTTTGGCTTTGTTGATTTTTGCTATGGTCACTTTTGTTTCTGTTGCATTTATTTCTGCCCTAATTTTTAAGATTTCTTTCCTTCTATGAACCCTGGGGTTCTTCATTTCTTCATTTTCTAGTTGCTTTAGGTGTAGTGTTGGGACAGGGGGTCCTAAGATGGTGGACGAATAGGACAGGAAGACCACTTTCTCCCCCAGAAATTCATCAATGGAACATTTGAACGCTGAGTAAATTCCACAAAACAGCTTCTGAATGCCAGCAGAGGACATCAGGCACCCAGAAAAGCAGCCCATTGTCCTTGAAAGGAGGTAGGAAAAAATATAAAAGATAAAAAGAGAGGCAAAAGAGGTAGGGATGGAGCTCCGTCCAGGGAAGGGAATCGTAAAAAAGAGAGAAGTTTCCAAACACCAGGAAACACTCTCACTGCCGAGTCTGTGGTGAGCCTTGGAACCATAGAGGGCAACATAACCAGGAGAAAAAATAAGTAAATAAAACCCACAGATTATGTGCCAAGGGTAACTCCCCCAGTGAAGAAGCAGTGCAGATGCCTGCATCCACCACTAGCAAGCTGGGGTTGGTCAAGGAGACATGGGCTACCTTGCTTAGAGTAAGGACCGGGTCTTAATGCTCCAAGGGCAGTCTGAGGGAACTAACTTGGACTAGCAAACCAGACTGTGGGATAGCCACCTCGCAAAAAGCACTAAGCTAAGACACCGTCAGGCCCACTCACAGAACAAAGGACTGAGCAGAGATAGCCCGGCCCAGACAGGCGAGGGCAGGCAGAGCCGAAAGGGGGCAATCACGGCCCCAGAGAGGCATCATCTACCAAACTGCAAGAAGGCTTTGTTGCTAACCAAGACTTTTTCAGATTCTGGACAGTCAACATCCTCCTGAGAAGATGTGCCGGTTGTACACCCAGCAAACCAAGCAGCAGGGACAGGGGAGGCCATAAGTCCCAGCGACCTTTAATCAAATTTTAGAAATGACCAAAAAAATCTCCACATCTTTTGACTCAATCATTGTTATTCGTTAAACAAACATTGAGAACCTGCTGTCTTAGGTACTATAGGACACTGTAGATACAATAGAATCAAAATAGATATGAACCCACCTTTAGTCAGCTTGCTGAGGAATCTCCAAACACAAATCTGAGGATAGACATCCTCAGTAAAGATTGAAGAGGCCCGCAGAGTCTCTAGGTGGACTGAGTAGTGATGGTTTCCCCTGAACAAATCCAGCTTTAAAAGACTGAGAGGTGGCTGTTTTATCAAATGTGTACATAACAACAAAAGTTTACAAGGAACATAAAGAAGAGAAAGTGATGCAAATAAAATGAATCTCAAAAAATAGACCCTAAGTAAATGTAAGTTTAAGAACACTTGACAAAGAATTCAAAGTAATTGTCATAGACATGAGTATTAAGTTCTGGAAAGTGGCAGTGTTTTAGTTATATTACAATTATTTTTAATTATTTGATTCTAAATATAATTTACTATGTATTTTTATGGAATTCACATATAAATTCTATAAAAATACATAATATCATGATCAATATTTACCTTCAACATATATATATTGAGTTTCACGGAAAAAAAAAAAAAAACTCTAAAAGTGCAATGCACGAGTACATATTATCTCTTTGGACTGAATTTCGTGTACTATCACACAGAATACATTGCTTCTTTACACCATAGGAAACTATCAGTTTTCACCTTGAAAATACATAGGAAATTACACACTCATTTTGAAACTCTACATTTGAAGTACAGTCTGGTACTTCATTGGATCCTTTCAGGGACTGATTTACAGAACTAAAATGATCTTTTCACAATGAGCTTTGTCTTAAAGAAATATATTTCAATCTACAAAAATTCTGTAGGAGGAATAACTTTATAAAATGTCAATAAGCAATGCACTGGAAAAGCTTAGCTTGGAAGTAAAAGTAACAGATTGGGAAATATATTAACTGTCATGTGGCAGGTTACCAGAATAGATGGTTAGGAATTTCAGGATTTAACCTGATTGTTCTTTAAAGTGTCCTTTATTTTTGACCAAAAAAATATATATTGGCAGAAAAGACTGCTTTATAGACCATGTCTTTGGAGGCTTGTTTCACTTGCTGGTTTCTCAGGGTATATTGAGAATAGCTATCCCTTTTGTCAATGATGTCTTTTCTTTGGGGAGGGATTAGCATACATGAAAATGAACCTTCCATTAGAGATGGAGATGACAATAATGTGAGAAGAAGTAGAGAAGGCCTTTTTTCTCTGACTGGCAGATGGAATTCTCAGAATAGTCCTGATAATGTATGTATAGGACAAAATCATTAATGCCAATGTGAATAGCAAACTAACCAAAGCAAAGTAAAAACCCATTACTTCTAGAAGCCATGTATCTGAACAAGACAATTGTAAAAGGGGGAAATAGTCACACAAAAATTGATCAATGACATTGGAAGCACACTAATCCAGCTGGAGGAGAAGCATAAGGGGTGAGAAAATGGTCAGAAACCCGCCCAGCCATGCACAGAGCACAAGCTGGTGGCAGAGTTTCCTGCTCATGATGGTTGTATAATACAGGGGCTTGCAGATGGCAACATATGACAATGGCAGTTAGAATGTAAAATTCAGTCACACCCCCTTGAAAATAGAGAAAAATAATTGGGCTGCACATTTGTAAGAAATAGTCCTGTCCTTGATGATATTTGCCCCCAGAAATCTAGGGATGCACACAACAGTAGAGGAGACTTCTGAGAAAGAGAAATTTTGGAGGAAGAGATACATGGGCATCTGGAGATGGGAGTCCACCCAGGTTAGGGTGGTTGTAGTCAGGTTTCCCAGTGACACTTAATACATATGTGATAAATAAAAAGAGGAAAATCACAATATGAATATCAGGATCATCAGAATGGCCTAGGAGGACAAACTCTGTGGTCACTGTATGGTTCATTTTTCTCTCTCTTTTTTTTTTTTTCTTTTAAATATACTTAGGTGGAAAGTACATTAGAGTGAATAGATGAAAGGTATAATTCATTGTGACCAATATCATCATCATTAATGCAGTTCTAAAACTTTCTCTATAATTCATGTCAATGGTATTTTATTTTGATTATCTTATTTGCATTATTACTTAAAACATATTTCTGGATCCTGCTTTACATACTAATTCTATGATTCTAAATCTGGGAGATAATAGGAAATCTTCATACAGTAAATTGAATTATAGAGAGATGATAAGTGAAATAAATAAATGCTTTTTTGCTTTGTCCAATTAAATCATTGTAGTTTTGTTAGAATAATCCTATAAAATATACGTTTTTCTTTTTTTCTGTTATCTATTTGTTAGAAGATACTACCACCTAAAACAGAAATGGATGATCTCACTTCCTTCACAAGATCAAAATGAAACATAAAAATCTAAAGTAACAACCCAATACTTTTATGATACAAGAAATTAATGATTTATGTAGCAAATAAAATAAATGTTTAATGATGAAATAATTTAGTTACTAATTTTATTTTATTCATATTTATGAATGTAATTATAAAGATAATATGAGAATACTGTATATATTTTACATATGTATTTACAATAAATAGAATAACCTAATTATTTTAATAAGGGACATATTCACTTATTCAATGATTTGTCTTATAATTCCATTGAAATCCTTAATATTTGGCATACAAGACCACCTGACCTGCCTCTTGAGAAATCTGTATGCAGATCAGGAAGCAACAGTTAGAAATGGACAGGGAACAACAGACTGGTTCCAAATAGGAAAAGGAGTACGTCAGAGCTGTATACTATCCCCCCACTTATTTAACTTATATGCAGAGTACACCATGAGAAACACTAGACTGGAAGAAACACAAGCTGGAATCAAGATTGCCGGGAGAAATATCAATAACTTCAGATATGCTGATGATACCACCCTTATGGCAGAAAGTGAAGAGGAACTAAAAAGTCTCTTGATGAAAGTGAAAGTGGAGAGTGAAAAAGTTGGCTTAAAGCTCAACATTCAGAAAACGAAGATCATGGCATCCAGTCCCATCACTTCATGGGAAATAGATGGGGAAACAGTGTAAATAGTGTCAGACTTTATTTTGGGGGGCTCCAAAATCACTGCAGATGGTGATTGCAGCCATGAAATTAAAAGATGCTTACTCCTTGGAAGGAAAGTTATGACCAACCTAGATAGCATATTCAAAAGCAGAGACATTACTTTGCCAATAAAGGTCTGTCTAGTCAAAGCTATGTTTTTTTCCTGTGGTCATGTATGGATGTGAGAGCTGGACTGTGAAGAAGGCTGAGTGCTGAAGAATTGATGCTTTGCACTGTGGTGTTGGAGAAGACTCTTGAGAGTCCCTTGGCCTGCTAGGAGATCCAACCAGTCCATTCTGAAGGAGATCAGGCCTGGGATTTCTTTGGAGGAAATGATGCTGAAGCTGAAACTCCAGTACTTTGGCCACCTCATGCGAAGAGTTGACTCATTGGAAAAGACTCTGATGCTGGGAGGGATTGGGGGCAGGAGGAGAAGGGGACGACAGAGGATGAGATGGCTGGATGGCATCACTGACTCGATGGATGTGAGTCTGAGTGAACTCCAGGAGTTGGTGATGGACAGGGAGGCCTGGCGTGCTACAATTCATGGGGTTGTGAAGAGTCGGACACGACTGAGGGACTGAACTGAACTGAACTCAACTGATGATGTGCTAGGAATGTACATGTGGAAACAGTTTTATGCTTTAGCTTAAAATGATATGCAGTATTTATATACTTTTCATTTTGCACCGAAGCATAAATTGAAAACTCCTTGCCTCAGATCTTAGCAGCTCTGTTACCCATATTGTAGCCCAGTGC|transcript_ablation|HIGH|LOC788160|788160|Transcript|rna-XM_015471138.1|protein_coding|1/1|||||||||||1||||ARS_UCD1.2_refseq106.gtf.gz|||,CAATATTTACCTTCAAAAAATGTATTGAATTTCACAAAATAAATATCTTGACATTAAAAGTCTGATGCACGAGTACGTATCTCTTTGGACTGAATTTAGCATATGACGACTAAAAAAATATAGTCACAACCTGAAAGAAGAGAGCTATTTTATTTGATGGGAATGTTTAGGACTCTGAGCCCAGTAAACAGCACCTCAGTAGCTCTGAGAAAACTGCTTCAAGAAGACAGGAGAGGGAGTCAGACTATATACAAGTTCGCAACAAAGAGAGCAGGCAGTCTGAACACCAAAGATCAGGTATCAAATTAAGGAATTTAACGTTCTAGGTATGGGAAGATGCAAGCCTCTAGGTCCACTGAATTAATTCTTTTCATAAACACCTCAGCTGCTACTGCTACTGCTAAGTTGATTCAGTCGTGTCCGACTCTGTGCGACCCCATAGATGGCAGCCCACCAGGCTCCCCCATCCCTGGGATTCTCCAGGCAGGAACACTGGAGTGGGTTGCCATTTCCTTCTCAGCTATCTGGGGCCATATCCGGTTCCCTTGTTCATCTTAAAGAGTTGCAAGTGGCTACTTCTTGCATCACCCCCAGGTACTCAGCAATCACCATGAGGGAATGAGACTCTACTGATTCTCAGTTTTGGGAGCTCTCATTCACATTTGGAGACCAGAAATTGCTGATGGCTGTGACGTTTCTTGTTTGTTGATATGACAGGAGATATTTTCACTTCACACATAATATCACACAGAATATATAGGTTCTTTAAACCATAGGAAATATTAATGTTCATCTTGAAAATACACAGGAAATTACACACTCATTTTGAAACTCTGTATTTGAAGTACAAGGTGGTATAATAGGATCTTTTCAGGGACTGATGAAGAGAATTAAAACCATCTTTCACATTGTGCTATGTCTTAAAGAAATGCATTTCATTTTTACAAAAGTTCTGCATTAGAAATAACCTTATTATATTTTTAAATGTCAAAAAATAATACACTGGAGAAACAGGAATGGAAGTAGAAGCAGCAGACTGGAAAAATAATATATTAACTGTCAGGTGGCATGTTAAGAGACTATAAAGACCAACCATAGTTATACAGACTTTAAGGGACTTCAGGAATTAGCCAAACTGCCCTTTAAAGTTGACCAAAAAAATCATTTATTGGCAGAAAGGACTGCTTTATAGACCATGTCTTTGAAGGCTTGTTTCACTTGCTGGTTTCTCAGGGTGTAGATGAAGGGGTTCAGCATGGGGGCCACAGAGGTATTGAGAATAGCTACTCCTTTTGTCAATGACGCCATTTCTTTGGCTGAGGGATTAGCATACATGAATATACAGCTTCCATAGGAGATGGAGATGACAATCATGTGAGAGGAACAAGTGGAGAAGGCCTTTTTTCTCTGACTGGCAGATGGGATTCTCAGAATAGTCCTGATAATGTACATATATGACAAAATCACTAAGGCCAAAGTGAATAGCAAGGTAACCAAAGCAAAGTAAAAACCAATTATTTCTAGGAACCATGTATCTGAACCAGACAATTGTAAAAGGGGGAAATAGTCACATGCAAAGTGATCAATGACATTGGAAGCACAGTAATCCAGCTGGAGGAGAAGCATAAGGGGGGGAAAATGGTCAGAAACCCACCGAGCCAAGCACAGAGCACAAGCAGGCTGCAGAGTTTCCTGCTCATGATGGTTGTGTAAAACAGGGGCTTGCAGATGGCAACATAGCGGTCATAGGACATGGCGGTCAGAATGTAAAATTCAGTCACCCCCATGAAAATAAAGAAAAATAGTTGGGCTGCACAATTGTTGTAAGAAATAGTCTTGTCTTTGGTAATAATTGCCCCCAGAAATCTAGGGATGCACACAGTAGTAAAGGAGATTTCTAAGGAAGAGAAGTTTCAGAGGAAGAAATACATTGGTGTCTGGAGATGGGAGTCCACCCAGGTTAGGGTGATGATGGTCAGGTTTCCAAGTGACACTTAATACATATGTGATTAATAAAAAGAGGAAAATCACAATCTGAAGCTCAGGATCATCAGAAAGGCCTAGAAGGACAAACTCTGTGATCACTGTGTGGTTCATTTCTTTCTCTTTTTCCCTTCCTTTTTCTTCTTTTAAATATATTTAGATAGAAAGTGTATTAAAGGAATAGATGAAAAATATAATTCATGATGAACAATATCATCATCATTTCTAAAGCATTCTATCTAATTCATGCCAATATTGTTTTCGTTTAATACCTTATTTACAATTTTTCTTAAAATGTATTTGTGGGTCATGTTTTATATAATAGTTCTCTTATTCTAAATCTAACAGGAGAAGTTAGGAAATCTTTATATGAGTCATATTACTCAGAGATGATAAATGAATTTGATACTTTTTGCTTTGTCTAGTTTATGCAAGTCCTTGCAGTTTTGTTGGGATAATCCTATAAAACATACATCATTTTTTGTCAGGTATCAGAAAACACTGCCATCTAAAAGAGAAGTGGATGATCTTAATTCCATCATAAGATATAGATGAAACTTAAAAGAATAAAGTAACAACACCTTTTATGAAACAAGAAATCAATTCACGATTTTCTTAGCAAATAAAATAAACTTTAAAATATTTAATGATTAATAATTTAATTACCAGCTTTATTTTTATATTGGGGTTTTGGAATGTAATTATCAACATGAATAGGCTATAGGTATTAGATATTATTTACAAGAAAATATAATTATTTTATATATTAAATATCATTCACTTAATGGTTTATCTGATAATTCCTTTGAAATCATTAATGTTTGACATTCTCTAAGATTTTCTATGCATATATGTATAGAAACTTTATATATATACAAGACTGTGTATATTTTTGAGCTTAAAAGAATATGCAGTATTTATCAATTTTTTATTTTGCACTGAAGCACGAACTGAAAAATAACTACTTGCCTCAGATAGTAGCAGCTCTATTACCCAGACTTCAGCCCAGTACATTTTCCATTTGAACATCATTGCTTCTCAGCTATTAAACTTTATGAACAACTGTTTTATTCCCTTGGAGTTCGACCCCACATTTATCTTTTACATGAGGTGACTAATCCAAAAGGATATTCCAGAAATGTAGAGGAAAACCTCTCCTATTAATCCAAAGCCATTCAGCTGATTCCCAGCTCCACTGGATGTTTCTATCATTCTGCGTATCTGGTTTGCTAAAATCATAATAGCTTCCTTATCTTATTTTAGACATTCACATTTCTGCTGTGAATAATAGAAGATAAATCATCGCTACTCTGCCAGACACTAGTAAACATCACACGAATCAAATTTGATTATTTTTTATCTATTTTATGATGATTCATGAAAAATAAAAATGGAATATCAAAACTTTAAGAAGATATGGAACTTCTATCATCCTCTTCAATAACGTTGGTCTAGAAGTTTAAGGGAGCAATATTTAAAGTGAGAACTGCAAGTGACATGGCAACGTGGGGTATTATGAGTGTAGAGTCTTAAACTAGGATCTGGCATTTAGTTGCACTAAATGCTCAAATATTCAAGTTTAGCTGTTGTGACTTATGAAGAGAGACCTGTGTTGATCTCCTGGGAACAAAGACCAGGCAACAGCTGTGCTATGACATGGAACGTCAGGGGTTTCTGGAAGCTACCATTGGTGTTCTCAGAGCCTCCTGACTCTCTTCTATAGTGAATCTCTCTTGGGAATGTTTATGTTCATCCCACAGAAGAGTTCAATGGGGACTTCTACAAAATAATACTTTTTTCATTTATCACAATTATTTACTATTTTTGACTAATAAAATAGATGTGAAATCTTACAAAAATAGCACTCAGTCGACTTTAGTTTTAGTCATATTCTTGGCACATGAAAGTTTTCTACATATACACTTCATTACTTATCCTTAGACTTCATTATTGTTGGAGCTTCAAGGTTCTTTCATAATTCTAAGTTATATAAGAATTTTATTAAATATTAAGAGTAACAAGGGAAAAATAACATACAAGGGAACTTCCATCAGGTTATCCACTGACTTTTTAACAGAAACTCTACAAGCCAGAAGGGAATGGCATGATATATTTAAAGTGATGAAAAGAGAAGAACCTACAATCAAGAATACTCTACCCAGCAAGCCTCATTCAGACTTGATGGAGAAATAAAAAGCTTTCCAGATAAGCAAAAATTGAAAGAATTCAGCACCACCAAACCAGTTTTACAACAAATGCTAAAGGAACTTCTCTAAGCAGGAAACAAGACAAGGAAAAGACCTAAAAAAATAAACCCAAAACAATTAAGAAAATAATAATAGGATGATACATATTGATAATCACCTTAAATGTAAATGAGTCAAATGCATCAACCAAAAGACGTAGACTGACTGGGTGGATGAAAACCTGTGCATATATGTACTTCCAAATACTATATCTCTCTGCTTAACCTCCCAAACAATATGGAATTATTTTATATTATTAGGTTAATCATGTTCCCATTACAGCTTGCAATTGCACTGATCTTTAAATGCTCTCTGGCTAATGATTGTGAAAATTGAAAAACATCTTTTACTATTGTGATTATGTAACTATTACTCCTTAATATCATTGTATCATGATTGGTCAACAATAGAATTCTATATCATCAACACTAACATTTAATAGGAAAACCTATAATCACCTTTTAAAATAAAGATGCATATCTGAAATATCTTGGAATTTTTTGAAAAATACAAATGCCCAGGTATTGCTTTTTTCCTCCAAAGCTCCAGATACGATTCTAAGGAGCAGCCATGTTTAAGAAGAACTGGACCACAGGATGATCTTTTACTTTTATTTAGTTGGTTTCACTTTTTCTATTTCATATTCAGTGTTCCCATCTCATTTAGCTTTTGTTTTCAGATTTCTCCATCTCTTCTACTTTTTTTTTATGTCCTTTTCTCAAGCTTTTATCAAGCATAGTAGAACAGTTTTCATATACATATATATATATATAAATAGTATTTGTAGGGTATATATATATACATATACATATAAATTAATAAATTTAGAAATTCATAAATTTTCTAAGATATATGAATTTTTTCCTAAATAAAAAATTTGACATTTTGACTCAACTTGACTTCATATTAATAAAATGCTATATTTCTAATTATAAAAATAGATATACAACAAGCAACAAAGTTTTATTATATCACATAGGGAACTATAAACAATATCGTGTAATAACCCATAATGGAAAATAATTTGAAAAATAATATATGTGTATATGTGTAACTGAATTACCTGGCTATGTACCTGAAACACTGTAAGTCAACTATACTTCAATAAAGTATATATGCTAAGAAATTTTAAAAAAGAAATGGAGCTTTATGGTACTCAAGGATGAGATTCTGCAAAGTATTTTAAGGTCACTATAGAAAAGTATTCTACACTATAAAGTCTTTTAAGCATATAAAAGACTATGTAAATAATCAATAACACGTCACAGACCATAACAATGTTTACTGAGCTTAAAAAAAAAATTAGAAACTCATATATATATATATATATAAATTCTTTACATTATTAATAGTACTTCTAATAATAATGAGGAGGAGAAAAAGAAAGAGGAGGGTAGAGATAATTTTTTTTCAGCAATGACTATAGTCTGGGATGACCCAGAGGGATGGTATGGGGAGGGAGGTGGGAGGGGGGTTCAGGATTGGGAACAAGTGTACACCCATGGCGGATTCATGTTGACGTATGGCAAAACCAATACAATATTGTAAAGTAACTAGCCACTAATTAAAATTAAAAAAAAAAAAAAAAACTATAGTCCAGACCTAAATCCCAGGGACAGGGGAGCCTGGCAGGCTGCCGTCTATGGGGTTGCACAGAGTCAGACACGACTGAAGTGACTTAGCAGCAGCCTCAGCAGCAGCAGACCTATTTTAATTGTTTTCTTCATATTGCCTCTTCGAATCCTGCCAACAACTTTATGAGGTACCCTTAAATGTTATTCTCTTGCCGAAACATGTGTCTTATCTTTTTCTCTGAAAATATTTTATAAGATTGTTGCCCAATTGGTCAAAGTTTATGGGAAATTTTAAGACAGCAAGTGGATAGACTATCTATAGCCTATTGGGCAAATTTGGCTCATGAACTATTTTTATTAAAAGCTTTATTAGACATGCTTTAGCCCTTTCATTTACATGTTGTTCATAGCTGCATCCACACTACAGAGAGGGACAGTTAGTTACCTCAAGGACTTATGGTCTACAAATTCTAAATTATTAATATATGACCCTTTTATAGAAAAAGTATATCTTGACTGGTGATATTGATAATCAAAATGCTCATACAGTTTGCAAACATTTATACTAACCACTAAGGAATTTGCATAGTGTTATGTAGAGAGCTGTATTATCTGATAATATCAACATAAACTCTCTCATATCTTTTGCAATAATTTTACAGTTCTTTTAATTACCAGAACTACACCTATCTACAGTCTATGGTATATATTTTTTTTGAGTTATTAAGAAGTCACAGTTATCAATCAAGTCTAACTTCAGTATTTTCACATGTTTCCAATTAAGCTTAGAAATTATAAATGTCCAGCATGAGGGGAGGAAAAAGTAACTGCATGACTTCCCTACAGTGTGGAAATCGCCTCAGTATGGTTTATGTTATTTTCTGTGTGTTTCAGCAAATGATGTATCTAAGACTCTCAACTGAGTATTGTACAAGAATATCAAAACTTAGTTCAATGAATTATGATTACAGTCTTTCTATAATAATGGTTTAAAAGTGTAGGATGAGTTTGAGCACTCTCCATTATTATTTCAATTTTTTTTTAAGATTTTTTTTAAATTTTATTTAACTTTACAATATTGCATTGGTTTTGCCATATATCAACATGAATCTGCCCCAGGTATACATGTGTTCCCCATCCTGAACCCTCCTCCTTCCTCCCTCCCCATACCATCCCTCTGGGTCTTCCCAGTGCACCAGCCCCAAGCATCCAGTATCGTGCCTCGAACCTGGACTGGCGACTCGTTTCATATATGATATTACACATATTTCAATGCCATTCTCCCAAATCTTCCCACCCTCTCCCTCTTCCACAGAGTCCAAAAGACTGTTCTATACATCAAAGTCTCTTTTGCTGTCTCATATACAGGGTTATTGCTACCATCTATCTAAATTCCATATATATGTGTTAGTATACTGTATTTATGTTTTTCCTTCTGACTTACTTCACTCTGTATAATAGGCTCCAGTTTCATCCACCTCATTAGAACTGATTCAAATGTATTCTTTTTAATGCCTGAGTAATACTTCATTGTGTATATGTACCATGACTTTCTTATCCATTCATCTGCTGATGGACATCTAGGTTGCTTCCATGTCCTGGCTATTATAAACAGTGCTGCAATAAACATTGGGGTACACGTGTCTCTTTCCCTTCTGGTTTCCTCAGTGTGTATGCCCAGCAGTGGGGTTGCTGGATCATATGGCAGTTCTATTTCCAGTGTTTTAAGGAATCTCCACACTGTTCTCCATAGTGGCTGTACTAGTTTGCATTCCCACCAACAGTGTAAGAGGGTTCCCTTTTCTCCACACCCTCTCCAGTATTTATTGCTTGTAGACTTTTGGATTGCAGCCATTCTGACTGGTGTGAAATGGTACCTCATAGTGGTTTTGATTTGCATTTCTCTGATAATGAGTGATGTTGAGCATCTTTTCATGTGTTTGTTAGCCATCTGTATGTCTTCTTTGGAGAAATGTCTATTTAGTTCTTTGGCCCATTTTTTGATTGGGTCATTTATTTTTCTGGAGTTGAGCTGTAGGAGTTGCTTGTATATTTTTGAGATTAGTTGTTTGTCTGTTGCTTCATTTGCTATTATTTTCTCCCATTCTGAAGGCTGTCTTTTCAGCTTGCTTATAGTTTCCTTTGTTGTGCAGCAGCTTTTAATTTTAATTAGGTCCCATTTGTTTATTTTTGCTTTTATTTCCAATATTCTGGGAGGTGGGTCATAGAGGATCCTGCTGTGATGTATGTCGGAGAGTGTTTTGCCTATGTTCTCCTCTAGGAGTTTTACAGTTTCTGGTCTTTCGTTTAGATCTTTAATCCATTTTGAGTTTATTTTTATATATGGTGTTAGAAAGTGCTCTAGTTTCATTCTTTTACAAGTGGTTGACCAGTTTTCCCAGCACCACGTGTTAAAGAGATTGTCTTTAATCCATTGTATATTCTTGCCTCCTTTGTCAAAGATAAGGTGTCCATATGTGCGTGGACTTATCTCTGGGCTTTCTATTTTGTTCCATTGATCTATATTTTTGTCTTTGTGCCAGTACCATACTGTCTTGATGACTGTGGCTTTATAGTAGAGCCTGAAGTCAGGCAGGTTGATTCCTCGAGTTCCATCTAACTTCTCTCGTGCCTTCTATGGGAATTCCCTGAGCATGATATTGTATCTCATTCTTCTTTTCATTGTTCTCTATTAAACTTTTGAATAATTTATTTTATACTTAATAGCTTAGTGCACCACTTTATGGGGACATTTTATTACACAAGAAAGGAAATGTAGTGTTTACACATAAGATTCATTCATCCCAATATTTCAGTCAGCAAGGTCAAGAAATGTTTATACTTTAGGGAAACCCTGATGTACCAAATTCAGAAAACCTCTTCCAAAAATTTTGCAAATCTTCCATATGTTTCTGCCCTACTTCTCATGCTTTTCTACCTCTTTGGACATTGTCCACCAAGTTTTCTAATTCAATAGTGGTACAAATATTAATAACATATGTATAATCCTTAGAGTATTTTCCTCTTGGCTCTGCTGGCACATTTGATTCACTGGAGTACTTCCCATGAGCCATGGGCATATGTTGTGGTAAAACTGCATGTGGCTCATGCAGGTTAAAAATCCATATAAAAATCATGTCCATAAAGAACCACAGTAATGATATCTTGCTACACTTCACCATTTTTTTCTCCCATGCATGGCTACAAAGCAAAATGCACCAAAGAAAAAAATAGCTACAGAAAGAAGATAATTGCAAGTGTGTTGAGATAGAGTATTTTTACAAATGCTAAATATCTTAACCTAAACTTGAAGTAGTTACCAATATTTTTTTAATAGTTTCTGCCTCTTAATGTGATGCATTTGTAGAAATAGAGGTAAGATTGTAAAGTAAAAGCCAATGCAAACTTTCCTTTCCTTAGCACTGATTTAATAATCCTTAGCTTAGCATTTCATCAGGTGAAATAAATAATGAATAATTTGGGGTTGCCATTCCTTCCTGTATATATCAAGGATTCTGAAGAATGAGTCTTTTTATGTTTCATGTTTGTCATACTAATTTATTAATTTTCAGAAAATTATTCTGAGTTCAGTCCTACTCATTGAAAAATGTCTGATAAATATCACATACTTCAGTTTCAGGAGGAAATAGTATAGAATTCCAATTTGACCTTTAACTAGCTGTATGGTTTTGTTTATAATAATTAATCTCTCATTGTCAGTTTCTTCAAAGGTAACATAAGGTTACTGCAATGAATCAATGAGGTCCATGAGATAAGTACATAAACAGTACTGGCTCTCAAATAAGTTTCCTCCAGAATGGTTGCTATTGTTTTATAGTGGGACCATCTTCATCAAATGTAATAATTGATTTTATTTGTAGGAATAATAAAGAGAACAGGATTTACTGTGTGTGAATACATGCTTTAAAATTTTATATAATTTAATTTTACTTTTAATCATTAGCCATCACAATAATTCTATGAAATACCACCCTCATTTTTACAGTGGGGAAGAAAAAAAAACATATTACTCAGAGAGAGTTGTATTTTTAATCCAGATCTCTTGGGATGCAAATCCCGAATAATCCCACACAAAATAATTTAAATTAAGACCTAATGCTATATTTTTATAAGAATTTCTTTTCCTGTTTAGGTTAAAGATTATCTTCAAATATAGATACTAGTTAACAAACAGATATTTAGGGAGAAATAGAATATCTCTACGGAGAAGGCAATGGCAACCCACTCAAGTACTCTTGCCTGGAAAATCCCATGGATGGAGGAGCCTGGTAGGCACAGAGTTGGACATGACTGAAGCAACTTAGCAGCAGCAGCAGCAGCAGAATATCTCTATGGAAACCCACAGATCCTAAAAGTGATATAGGTGATTATATTTTCTTCCTTCATTATTCCTAATCATATGGGTTTGTGTGTTGATCTGACTAATTTGATTTGACTCCCCTTTTCCATTAAGAAAAAGTAACTTGCTTTTTTTCAGAGGAGTCAGAGAAACAGAATTCTGAACTAACTGTTGGACTATTCAAAAATAGTCTTAAGGTAATAATCTGAAAATACTCTAAATCGACTCATGAATTTTTTAATACGGTCATAATGAAGTTATTATATGGTTAGATGTCAGCAAGCACAGTCAGCAGTGAAGCAAATCATTCTAGAAAAAAAAAATTAGGGTTGTTATAAATCCAAACTATTACCCAAGATATAAAATTTAACCAATATTCTGCTCTCTTCTATGACAAATTGTCCTAACTTATAAACCTAACACCAATAAAAAGATCCTTAATTAATAGGGAAAGACAGATAATTTGAATTTTGTGTCATAATGCCAGAGCTTCCCACATAGCTCAGTGATAAAGAATCCACCTGCCAGTGCAGAAGATTCAAGAGATCCAGGTTCTTGATCTGGGGTTGGAAAGATCCCCTGGAGGAGGAAACAGCAACTCACTCCAGTATTCTTGCCTGGGAAATCCCATGGACAGAGGGGCCTGGAGGGCTACAGTTCATAGGGTTGCAAAGAGTTGGACATGACTGAGCACGTAGGCAACTTTATTAATACTGATGGTGCAAACTCTTTTGAGTTTATATTTGTTCATAGCATTACTTGTGACTTCTTAGGAGTCTTAAAGTTAGGAATAGTAAAATCAGTACATATAGAGAATGTGAGAAGCTAATTTATGTTTCCAGTTATATTGTAGAATTTTTGGAGCTTCCCACCCATGTCTCACAATTTAGATAAAATAAGGAAAACAATCACTCAATCCTTAATAGACATTTACATATTGTTGCTTTTTCAAATAGTAGCATTTAAGGAATGCTGGTGATCTTTTCTCAAAGAAGCTATTCTTACAATTTACTGTGAAATAGCAGATGTGTCCTAACAATCATTTCCAGTTATTTTATTTAACCCCAAATTTTATTTAACTCAATGGCAAATATTTGCTTTATATAGGTTGATTTTCATTTTCAAAGATCCACAAGCCTAATTTGACACTGAGCTATCCAAGACACTAGAATTCATTAAAAAGAAAGAGACATAAAGGAACATGAAGCTTGCTATCCTAAGATCCTTGGGACTAGAAAAAACGTGAATGAGCCATTAGTAAGGAAAGTATGAAATGATGACTTAGAGACTTGGATATATTTTTTATTACATTACCAAAAACATCCCAGAAATGGTTGACACCTCACACCCCAGAAATGATTTACAGATTAGAGTCATAAATAGCTGTTAGTTGCAGAGGATTGTTCATTGAGAACAATGACTTTCAAATTTTAAATATCTATCAAATACTTGAGTTGCCATACATTTGCCTACAGGAATTGTGCTTGTAAGGCTTGCTTTTCTTACAATTGCTCTTAAACGTTTTTCTCTAGTCATTGAGGATTAGCAAAAGGATAGGTTCATTTTAATGTGAACATCACATTTTTTCCCAGTGCACTGGCCACCATTGACCTCAGTTGGAATTTTCCCTAAATCAGCAGCAGCTCCACTTTCTGCTATACAGAGGAGTAAATGAAAAGAAAGCTCAGGTTTGTAGAGAAAACAAACAAACAAAAAAAAGTGAAAATTTTCACAATGTTACAATAAATTACATGCTACAAATCAACAAACCTACACCTTAAAATTAAGTATTCTACTGCAAAAACTTCTCTCCTGACACTAGAATGTAAAAGCTACAAGTCAATGAGAATTCACAAAATGAATGATATTGAAATTTGTTATTGTTGTTGTTATTCAGTCACTAAGTCATGTCCAGCTTTTTGCCGCCCCATTGACTGCAGCATGTTAGGCTTCCCTGTCCTTCACTATTTCCTAGAGATTGCTCAGATTCATGTGCATTGAGTCAGTGATTGTATCTAACTAACCATTTCACCCTCTGCCGCCCCGTTCTCCTTTTGCTTTCAATCTTTTCCAGCATCAGGGTATTTTTCAATGAGTTGGCTCTTCACATTAGGTGGCCAAAGTATTGCTGCTTCAGTCACCAACAGTCCCTCCATTGAATATTCATGGTTGATTTCCTTTAGGATTGACTGGTTTGATCTCTTTGCAGTCCGACAGACTCTCAGGAGTGTTCTCCAGCACCATCATTTGAAAGCATCAATTTCTGGGCATTCAGCCTTCGTTATGGTCCAACCCTCACATTCATACATGACTACTGAAAAACCTATAGCTTTGACGATATGGACCTTTTTGGTAAAATTATATCTCTGCTTTTAAATATGTTGTCTAGGATTGTCATAGTCTTCCAAGGAGCAAGCATCTTTTTATTTCATGGCTGCAGTCATTGTCCTTAGTGATTTTGGAGCCCAAGAAAGATAAATGGGTCACTGCTTCCACTTTTTCCATTTCCATTTGCCATGAACTGATGGGACTGGATGCCATGATCTTAGTTTCTTAAATGTTGAATTTTAAACTAGTTTTTTCACTCTCTTCTTTCATCCTCACCCAGAGGCTCTTTAGTTCCTCTTCACCTTCTGCCATTTGAGTGGTATCATCTGCATATTTGAGGCTGTTGATATTTTTCTGGGCAATCTTGATTCCAGTTTGTGCATCATCCAGCCTGGCATTTCACATGATGTACTCTGGGGCTTCCCTGGTGGCTTAGAGGTTAAAGCATCTGCTTGCAACGTGGGAGACCTGGGTTCGATCCCTGGGTCAGAAAGATCCCCTGGAGAAGGAAATGCCAACCCACTCCAGTATTCTTGTCTGGACAATCCCATGGAGGGAGGAGCCTGGTAGGCTACAGACCATGGGGCTGCAAAGAGTCAGGCACAACTGAGCTACTTCACTTCACTTCATTCTGCATAGAATTGAAATAAGCAGGGTGACAAAATACAGCTTGGATGTATCCCTTTCCCAATTTGGAACCAGTCCGTTGTTCCATGTCTGGTTCTAACTGTTGCCTGTTGACCTGCATACAGGTCTCTCAGCAGACAGGTAAGGTGGTCTGGTATTCCCATCTCTTTAAGAATTTTCCACAGTCAAAGACTTTACTGTAGTTAATGAGGCAGATATTGAAATTAATTGGTTAAATGATTTCTGCTACTGTTAGTTATGATGACAAAATAAAGACTTCATTGCTCTTTCATGGACTATACTAGTAGCCTGACAAAATAGAACTTCTATTAAGGGAATATTAATGTAGATAAAATAAAAATATAATGTAAAAATCAGAATATACACATATAGATAGAGAGAGAATGCTAATAGTATGTAGATAGAGAGGTTTGGAAGAAAAAAAAAATGTTCTCCAGAAGGTAATGCTTTATTTTAGATATTGACATACTTTGGTTTCCTTAGCTCATGCCACAGATCCAATATACTTAATGGCCACTCTGCCTCCTTTCTACTCTTGACTATCTAATACCTGAGAAGACCACCAAAACAGATACATGACCTGGATTCCTTTATTCCATTATCTGGGCCTTCAGATGGGTAGGAGGTTGAGAAGGTGAGTGTGAGTCTGACTCAAAACTTAAGAAATCTGGCATGTAGCTCAAGATTCATCTTCCATGATTTGCCTATTGGAAACATATGCACTGAATGGCCTTTTTCCTGACACATTTGGCTTTTCTATACTACACTAGGAAACAATCATTATACGAGAAACTAGGTGACAGACATTAGGATAGGATGATTTATGGAGGTTGAAGAAAAGACACAGAGTACCCCGATAAGAGGGGATCCTGTGGAGACACTTTTAAAGAGTCAAGAGGTACCTTTTCTCCTCTTGTATTTCCTAGGTTTGAGAAAAACATAGATTTTAATCCTTGCTTTTCATGTGAAGGATATATTGTTTTTATAAGATTTTTAAAAATATTTTTAGCCTGATGCCAATTTGTAAACTAGAGATTTTATAAAGTAACATTCTATGTGAAACACAAATCTGACATGTCATAAAAACTTACTTCAAAACAAGTTATCTATTTCATTAACTTTTAAACAATCTCCTGAATTATGTTAGCAGGGCATAGTAGGTTTCCTTTCAGAGCCAAATCCCAGTGCTATACATGGATAATCCCCTTTTCTGTGTCTTCTGTTTGTGTTTTCTCCTGGAGGTTACTCAAAAGAAGAAGAAGAAAAAATGAGAAACTACACAGAAATAACAGAGTTTATCCTCCTGGGACTGTCAGATGACCCACAACTTCAGGTTGTGAGCTTTATCTTTCTGCTCATCACCTACATGCTCAGCATCACTGGGAACTTGACCATTATCACCCTGACCCTGCTGGATGCCCACCTCCAAACCCCCATGTATTTCTTCCTCAGAAATTTCTCCTTATTAGAAATTTCATTCACAACTGTCAGTATACCCAAGTTCCTGGCCACCATTATTACAGGAGATAAAACCATCCCTTTTAATGATTGTATGGCTCAGTTATTTTTTTTAATTTTCTTGGGAGTCACTGAGTTTTATCTTCTGGCTGCCATGTCCTATGACCGTTACTTTGCCATCTGCAAGCCGCTGCATTACTTGACCATCATGAATCACAAAGTCTGCACACTGCTTGTCTTGGCATCTTGGCTGACTTCATTCTTAATCATATTCCCATTAGTAATGCTCTTCCTACAGCTTGATTATTGTAAGTCCAATGTTATTGACCATTTTAGTTGTGATTATTTCCCTTTATTATACCTTTCTTGTTCAGACACCAAATTTCTAGAGATAGTAGGGTTTTCCTGGGCTGTGTTTATTCTCTTGTTCACTTTAGCATTAATAATTCTGTCCTACACATATATCATCAGAACAATTTTGAGGATCCCTTCTACCAATCAGAGGACAAAGGCCTTTTCCACCTGTTCTTCCCACATGATTGCCATCTCCATCTCTTATGGCAGCTGCATTATCATGTATATGAATCCATCAGCAAAGGACAGAGTGTCTTCGAGCAAGGGGGTGGCTGTGCTAAACACCTCCATAGCTCCCATGCTGAACCCCTTTATCTATACCCTAAGGAATCAGCAAGTCAAGCGAGCCTTCATGGACACAGCAAGGAAGACTGTATTTTTCTCAAGTAAATGAAAAATAAAAGTCCTGTTTTATGAATTAGACCCATAAGATGAAAAGCAATTAAATGAAAATCTAGGAATTTCAAAACCTCTTAATATTCACACAGCCTCCCTAGATTCATTTTTAATCATTCATATTTTTATTGCCAGCAGTTTATCAAGGATATTTGCATATGTATATTTTCTTCTTGCCATTTAAACTTGAATTCTTCATATATATATATATATATATATACACACATCATATACACAAATATATGCTTATAGAGTATACAGTTTTTTTCCATTCAATTTGCAATCCTTTTCTCATGTACTTTTCTTCCTTTAGGGCTGGTTTTTCTAGTCTGTAACTATGGGAGTGATTTTATTTCCTTCTTTGAAACATTTTTTTATGGTAATAGAAAAATTAGTTTTTTTTATATAAATTAATTTCATTATTTCACACTAATTTTTAGAAAATTAAAGTCAGAAAGAGGCAGAACAGGTGCTCACAAGAGAGAATAGTGTTTTACAATCTCACCAGAAATCAGGTTTTCTAGAAATTAAATGCATATTAAATCATATTTAATCTTATTTTTAATTTAGTACACAGAGACTATAAACATAATCCGACAGTCTTATTAGAATCTTGCACACAACCTCCTCTTCATACTGTGGCCTACTTTGAAACTATGTGAAAAACAGTACAACTAAAAGAAAAATGTAATTACATTTTCTTGAGAAATCAAAAAACGTTTCCCATTATGGAGTTTAACATTTTCTGTGCTGTTGTTCAGTCACTCAGTCATGTCCAACTCTTTGCGACCCCATGGACTGCAGACTCCCCGGCTGCAGAAGACTGCACCCAGGTTTCCCTGTTCCTTACTATCTCATGGAATTTGTTCAAACTCATGTCCATTGAGTCGATGATGCCATTCAAACATCACTATATTATTCTTCAATTCAAAAAACTATTATAATGAATAGTTGCTTAGGGAAAATTATGATATAGATCCTGCTTTGGGGAAATGCCAATTTTAACATATATATAATAACTATTCTTTTAAGAAGCCTGAAGAAACTGGCAACTTAAAAACTTGAGAGCTGTGTGTTAAGTTTTTAGGTGGGCAATATGAGCAGCCCAGGAGACAGTGTCTCAAATAACTCTGAGAAACTGTTCCAAAGAGGTACGGGGGAAAGATAGTGTATATGTGATTTTGATATACAGTTAAGCACACATTTATTTTAGAATTTCTCCTGGTCTTATGAAGCTTCTGCCAGTCATGAGAAACAATTTGTACCATGAAGAATTTTAGTACTTTTCTAGATATGAGGAGATACAAGAATTGGGCTCATAAAATCAGCTCCTGAGTGTATCTAACTATCTGAAGACCTGTCTTGGCAGTTTTCCTGGAGCAGAGGGTGCCTCATTTCTTCTCTCTACCCTCACTCCTTCAGGGAGTGTTGAAGGTCAGCAGTTGCAGCAGCACATGATTTAATCCTTGTAGAGGTTATATGGCAAGTACCCATGCCAATTGCCAATTTGTAGTTGCTGGATACCAAATTTGACTACATTTGCTATGGTCAGTTGTATATTTAAATAAATGCTTGATGTTAAGCTGGTCTTTTGATAATCAATAACTAAGTTTTTTTTTAATAACTTTCTCATATCTGTGGCTATTTTGAGATAATAGCTTATACATACAATTCTTTTAATTGTCTCTTTAAGTGATATGCCTAATCAGTATTAGAGAAACTAACAGTACCAAAGTTTTACTATACACAAAACTGAGATTTTCTTGTTAAAAATGCTTATTTTAAGCAGTAGAGTATGATATCATATGGAAAATGTACTGATTAGAATTTATATGAACAATTGTACAAGATCATACAATTCTGGCCCTGAACATTTTTTTCTGTTTTCTATGAAGTCAAAAACTGAAATAATAATGGAGAGTGCTCAAACTCATCCTACACTTTTAAACCATTATTATAGAAAGACTGTAATCATAATTCATTGAACTAAGTTTTGATATTCTTGTACAATACTCAGTTGAGAGTCTTAGATACATCATTTGCTGAAACACACAGAAAATAACTTATAAACCATACTGAGGCGATTTCCACACTGTAGGGAAGTCATGCAGTTACTTTTTCTTCCCCTCATGTTGGACATTTATAATTTCTAAGCTTAATTGGAAATGTGAAAATACTGAAGTTAGACTTGATTGATAACTGTGACTTCTTAATAACTAAAAAAAAAATTATACCATAGACTGTAGAGAGGTGTAGTTCTGGTAATTAAAAGAACTGTAAAATTATTGCAAAAGATATGAGAGAGTTTATGTTGATATTATCAGATAATACAGCTCTGTACATAACACTATGCAAATTCCTTAGTGGTTATTATAAATGTTTGCAATCTGTATGAGCATTTTGATTATCAATATCACCAGTCAAGACATACTTTTTCTATAAAAGGGTCATATATTAATAATTTAGAATTTGTAGACCATGAGTCCTTGAGGTAACTAACTGTCCCTCTCTGTAGTGTGGATGCAGCTATGAACAACATGTAAATGAAAGGCCTAAAGTATGTCTAATAAAGCTTTTAATAAAAATAGTTCATGAGCCAAAATTGCCCAATAGGCTATAGATAGTCTATCCACTTGCTGTCTTAAAATTTCCCATAAACTTTGACCAATTGGGCAACAATCTTATAAAATATTTTCAGAGAAAAAGATAAGATAAATATTTCTGCAAGAGAATAACATTTACAGGTACCTCATAAAGCTGTTGGCAGGATTCGAAGAGGCAATATGAAGAAAACAATTAAAATAGGTCTGCTGCTGCTGTGGCTGCTGCTAAGTCGCTTCAGTCGTGTCTGACTCTGTGCGACCCCATAGACGGCAGCCCACCAGGCTCCCCTGTCCCTGGGATTTAGGTCTGGACTATAGATTTTTTTTAAGTTATTTATTTTAATTAGTGGCTAATTACTTTACAATATTGTATTGGTTTTGCCATACATCAACATGAATCTGCCACGGGTGTACACGTGTTCCCAATTCTGAACCCCCCTCCCATCTCCCTCCCCATACCATCCCTCTGGGTTATCCCAGACTATAGTCATTGCTGAAAAAAAAATTATCTCTACCCTCCTCTTTCTTTTTCTCCTTCTCATTATTATCAGAACTACTATTAAAAATGTAAAGAATTTATATATATATATATATGTATGAGTTTCTAATCTTTTTCTAAGCTCAGTAAACATTGTTATGGTCTGTGACATGTTATTGATTATTTACATAGTCTTTTACATGCTTAAAAGACTTTATAGTGTAGAATAATTTTCTATAGTGATCTTAAAATACTTTGCAGAATCTCATCCTTGAGTACCATAAAGCTCCATTTCTTTTTTAAAATTTCTTAGCATATGTACTTTATTGAAGTATAGTTGACTTACAGTGTTTCAGGTACATAGCCAGGTAATTCAGTTACACATATACACATATATTATTTTTCAAATTATTTTCCATTATAGTTTATTACACGATATTGTTTATAGTTCTCTGTGTGATATAATAAAACTTTGTTGCTTGTTGTATATCTATTTTTATAATTAGAAATATAGAATTTTATTAATATGAAGTCAAGTTGAATCAAAATGTCAGATTTTTTATTTAGGAAAAAATTCATAATTTTCTAAGAGAGAGAGAGAGAGATATATATATATACGCTACAAATACTATGTATATATATGTATATGAAAACTGTTCTACTATGCTTGATAAAAGCTTGAGAAAAGGACATAAAAAAAAGTAGAAGAGATGGAGAAATCTGAAAACAAAAGCTAAATGAGATGGGAGCACTGAATATCAAATAGAAAAAGTGAAACCAACTAGATAAAAGTAAAAGATCATCCTGTGGTCCAGTTCTTCTTAAACATGGCTGCTCCTTAGAATCGTATCTGGAGCTTTGGAGAAAAAAAGCAATACCTGGGCATTTGTATTTTTCAAAAAATTCCAAGACATTTCAGATATGCATCTTTATTTTAAAAGGTGATTATAGGTTTTCCTATTAAATGTTAGTGTTGATGATATAGAATTCTATTGTTGCCCAATCATGATACAATGATATTAAGGAGTAATAGTTACATAATCACAATAGTAAAAGATGTTTTTCAATTTTCACAATCATTAGCCAGAGAGCATTTAAAGATCAATGCAGGAACCTAATAATATAAAATGATTCCATACTGTTTGGGAGGTTAAGCAGAGAGATATAGTATTTGGAAGTACATACATGCACAGGTTTTCATCCACCCAGTCAGTCTATGTCTTTTGGTTGATGCATTTGACTCATTTACATTTAAGGTGATTATCAATATGTATCATCCTATTATCATTTTCTTAATTGTTTTGGGTTTATTTTTTGTAGGTCTTTTCCTTGTCTTGTTTCCTGCTTAGAGAAGTTCCTTTAGCATTTGTTGTAAAACTGGTTTGGTGATGCTGAATTCTTTCAATTTTTGCTTATCTGGAATCTTTTGATTTCTCCATCAAATCTGAATGAGGCTTGCTGGGTAGAGTATTCTTGATTGTAGGTTCTTCTCTTTTCATCACTTTAAATATATCATGTCATTCCCTTCTGGCTTGTAGAGTTTCTGTTAAAAAGTCAGTGGATAACTTGATGGAAGTTCCCTTGTAGGTTATTTTTCCCTTGTTACTCTTAATATTTAATAAAGTTCTTATATAACTTAGAATTATGAAAGAACCTTGAAGCTCCAACAACAATGAAGTCTAAGGATAAGTAATGAAGTGTATATGTAGAAAACTTTCATGTGCCAAGAATATGACTAAAACTAAAGTCGACTGAGTGCTATTTTTGTAAGATTTCACATCTATTTTATTACTCAAAAATAGTAAATAATTGTGATAAATGAAAAAAGTATTATTTTGTAGAAGTCCTCATTGAACTCTTCTGTGGGATGAACATCAACATTCCCAAGAGAGATTCACTATAGAAGAGAGTCAGGAGGCTCTGAGAACACCAATGGTAGCTTCCAGAAATCCCTGACGTTCCACGTCATAGCACAGCTGTCGCCTGGGCTTTGTTCCCAGGAGATCAACACAGGTCTCTCTTCATAGGTCACAACAGCTAAACTTGAATATTTGAGCATTTAGTGCAACTAAATGCCAGATCCTAGTTTAAGACTCTACACACTTAATACCCCACGTTGCCATGTCACTTGCAGTTCTCACTTTAAATATTGCTCCCTTAAACTTCTAGACCAACGTTATTGAAGAGGATGATAGAAGTTCCATATCTTCTTAAGGTTTTTGATGTTCCATTTTTATTTTTCATGAATCATCATAAAATAGATAAAAAATAATCAAATTTGATTTGTGTGATGTTTACTAGTGTCTGGCAGAGTAGTGATGATTTATCTTCTATTATTCACAGCAGAAATGTGAATATCTAAAATAAGATAAGGGAGCTATTATGATTTTAACAAACCAGATATGCAGAATGATAGAAACATCCAGTGGAGCTGGGAATCAGCTGAATGGCTTTGGATTAATAGGAGAGGTTTTCCTCTACATTTCTGGAATATCCTTTTGGATTAGTCACCTCATGTAAAAGATAAATATGGGGTAGAACTCCAAGGGAATAAAACAGTTGTTCATAAAGTTTAATAGCTGAGAAGCAAAGATGTTCAAATGGAAAATATACTGGGCTGAAGTCTGGGTAATGGAGCTGCTACTATCTGAGGCAAGTAGTTATTTTTCAGTTCGTGCTTCAGTGCAAAATAAAAAATTGATAAATACTGCATATTCTTTTAAGCTCAAAAATATACACAGTCTTCTATATATATAAAGTTTCTATACATATATACATAGAAAATCTTAGAGAATGTCAAACATTAATGATTTCAAAGGAATTATCAGATAAACCATTAAGTGAATGATATTTAATATATAAAATAATTATATTTTCTTGTAAGTAATATCTAATACCTATAGCCTATTCATGTTGATAATTACATTCATAAACCCCAATTTGCAAAACCAATATCATATTGTAAAGATTAAAAATAAAATTAAATTTTAAAAATAAAGCTGGTAATTAAATTATCTAATCATTAAATATTTTAAAGTTTATTTTATTTGCTAAGAAAATCGTGAATTGATTTCTTGTTCCATAAAAGGTGTTGTTACTTTATTCTTTTAAGTTTCATTTATATCTTATGATGGAATTAAGATCATCCACTTCTCTTTTAGATGGCAGTGTTTTCTGATACCTGACAAAAAATGATGTATGTTTTATAGGATTATCCCAACAAAACTGCAAGGACTTGCATAAACTAGACAAAGCAAAAAGTATCAAATTCATTTATCATCTCTGAATAATATGACTCATATAAAGATTTCCTAACTTTTCCTGTTAGATTTAGAATAAGAGAACTATTATATAAAACATGACCCACAAATACATTTTAAGAAAAATTGTAAATAAGGTATTAAAAGAAAACAATATTGGCATGAATTAGATAGAATGCTTTTAGAAATGATGATGATATTGGTCATCATGAATTATATTTTTCATCACTTCCTTTTAATACACTTTCTATCTAAATATATTTAAAAGAAGAAAAAAGAAGGGAAAAAGAGAAAGAAATGAACCACACAGTGATCACAGAGTTTGTCCTTCTAGGCCTTTCTGATGATCCTGAGCTTCAGATTGTGATTTTCCTCTTTTTATTAATCACATATGTATTAAGTGTCACTGGAAACCTGACCATCATCACCCTAACCTGGGTGGACTCCCATCTCCAGACACCAATGTATTTCTTCCTCCGAAACTTCTCTTTCTTAGAAATCTCCTTTACTACTGTGTGCATCCCTAGATTTCTGGGGGCAATTATTACCAAAGACAAGACTATTTCTTACAACAATTGTGCAGCCCAACTATTTTTCTTTATTTTCATGGGGGTGACTGAATTTTACATTTTAACCGCCATGTCCTATGACCGCTATGTTGCCATCTGCAAGCCCCTGCATTACACAACCATCATGAGCAGGAAACTCTGCAGCCTGCTTGTGCTCTGTGCTTGGCTTGGTGGGTTTCTGACCATTTTCCCACCCCTTATGCTTCTCCTCCAGCTGGATTACTGTGCTTCCAATGTCATTGATCACTTTGCATGTGACTATTTTCCCCTTTTACAATTGTCTTGTTCAGATACATGGTTCCTAGAAATAATTGGTTTTTACTTTGCTTTGGTTACCTTGCTATTCACTTTGGCCTTAGTGATTTTGTCATATATGTACATTATCAGGACTATTCTGAGAATCCCATCTGCCAGTCAGAGAAAAAAGGCCTTCTCCACTTGTTCCTCTCACATGATTGTCATCTCCATCTCCTATGGAAGCTGTATATTCATGTATGCTAATCCCTCAGCCAAAGAAAAGGCATCATTGACAAAAGGAGTAGCTATTCTCAATACCTCTGTGGCCCCCATGCTGAACCCCTTCATCTACACCCTGAGAAACCAGCAAGTGAAACAAGCCTTCAAAGACATGGTCTATAAAGCAGTCTTTTCTGCCAATAAATGATTTTTTGGTCAACTTTAAATGGCAGTTTGGTTAATTCCTGAAATTCCTTAAAGTCTGTATAACTATGGTTGGTCTTTATAGTCTCTTAACATGCCACCTGACAGTTAATATATTATTTTCCCAGTCTGCTGCTTCTACTTCCATTCCTGTTTCTCCAGTGTATTATTTTTTGACATTTAAAAATATAATAAGGTTATTTCTCATGCAGAACTTTTGTAAGAATGAAATGTATTTCTTTAATACATAGCACAATGTGAAAGATGGCTTTAATTCTCTTCAACAGTCCTTGAAAAGATCCTATGATACCACCTTGTACTTCAAATATAGAGTTTCAAAATGAGTGTGTAATTTCCTGTGTATTTTCAAGATGGACATTAATATTTCCTATGGTTTAAAGAATCTATATATTCTGTGTGATATTATGTGTGAAGTGAAAATATCTCCTGTCATATCAACAAACAAGAAACGTCACAGCCATCAGCAATTTCTGGTCTCCAAATGTGAATGAGAGCTCCCAAAACTGAGAACCAGTAGAGTCTCATTCCCTCATGGTGATTGCTGAGTACCTAGGGGTGATGCAAGAAGTAGCCACTTGCAACTCTTTAAGGTGAACAAGGGAACCGGATTTGGCCCCAGATAGCTGAGAAGGAAATGGCAACCCACTCCAGTGTTCTTGCCTGGAGAATCCCAGGGACGGGGGAGCCTGGTGGGCTGCCATCTATGGGGTCAAACAGAGTCGGACATGACTGAAGCGACTTAGCAGTAGCAGTAGCAGCTGAGGTGTTTATGAAAGGAATTAATTCAGTGGACCTAGAGGTTGCATCTTCCCATACCTAGAATGTTAAATTCCTTAATTTGATACCTGATCTTTGGTGTTCAGACTGCCTGCTCTCTTTGTTGCGAACTTGTTTATAGTGTGACTCCCTCTCCTGTCTTCTTGAAGCAGTTTTCTTTTTTTTTTTTTTTTTTTGGCTCAAGATTTTATTTATTTATTTATTTATTTTTTAATTTTTTATTCCTTTATTTCTCATGTGTTCCCCATCCTGAACCCTCCTCCCTCCTCCCTCCCCATACCATCCCTCTGGGTCGTCCCAGTGCACCAGCCCCAAGCATCCAGCATCGTGCATTGAACCTGGACTGGCATCTCGTTTCATACATGACATTTCACATGTTTCAATGCCGTTCTCCCAAATCTTCCCACCCTCTCCCTCTCCCACAGAGTCCATAAGCCTGTTCTATACATCAGTGTCTCTTTTGCTGTCTCGTATACAGGGTTATCATTACCATCTTTCTAAATTCCATATATATGCGTTAGTATACTGTATTGGTGTTTTTCCTTCTGGCTTACTTCACTCTGTATAATAGGCTCCAGTTTCATCCACCTCATTAGAACTGAGCAGTTTTCTCAGAGCTACTGAGGTGCTGTTTCCTGGGCTCAGAGTCCTAAACATTCCCATCAAATAAAATAGCTCTCTTCTTTCAGGTTGTGACTATATTTTTTTAGTCGGCATACGCTAAATTCAGTCCAAAGAGGTATGTACTCATGCATCAGACTTTTAATGTCAAGATATTTATTTTGTGAAACTCAATACATGTCTTGAAGGTAAATATTGATCATGATATCATGTAATTTGTATATAATTCACATGTTTGCTATTATATTGGAAAAAAATTCATTCAAATAATTCAGAATAATTTCAATAAAACTAAAACACTGCCACTTTTCTGAATTTAGTGATAATATTTGTGATGGTTATTTTGATGTCTTTGTTAAGTGTTTAAAAATCTCCATTTGTTTAGGGTAAAAATTTTGAGGTTTATTTTATTTGATTGGGTTATTTTCTGTTTCTTCTTTTCCCTTGTAACTTGATGTTTTTACCTACACCAAGTGGCGGTTCAACTGCCACTCCAGTATTTTGGAGTTGGATTTGTTCAGGACTTCATCATCATCAAGTCCACCAAGAGATTTGGGGGCGACTCACATATTTTATGAGCATGACTTTGGGATGCTTCAGAGGGCCCCTGAGACAACCCAAAGAGCTATTAAACCACCTGGGTTCATTAGACATGTTAGGTTACATGGGAAATATTGTTGAAGGGATGATAAATCTTCTCAGATCATACTATACGGTTGACTTACTAATATATATATATATACTAAAATTATGTGGAATTCGTATAGATCTGATATACCCTGATAAAAATGTGCTCAATTATAATTATAGTTATCATATTAGTGTTACGTATCACAGCAATGGCCAAGCTACTTTGTCAATTGCAATTTAATCAGATTTTAACATGCCTTCTATGGTCTCACTGTGATGCCTTTGCAAGAATACAGCTATTTCAAGATTTATGGAAAAGACTTTTCTAAGAGTAACCAATAAAAACTTTTGTTTGTTTGTTATCTGGTAAACTGGTAACAGGATGGAATTTAGCCATTCTCTATGTTAAGAGAACAAAGTTTTCTTAGAATGAAGCTTTCAATAACAGATTATGAATTTCTTTGCCTTTAAGTATTTTATTTGTTTTTTAAATCTTTTGTTACTTTGGTAAAGTAAATAAGAATTATTAAAGATTATGATACATGTAAAAGCTCATTCTGCTTCTACAAGAAATAACCCTTCACTGTTAGACTTTTGCTATTTGATGTCCTTAAAACATGGCAATAATCTACTCCTAAATTAGAGAATTAAAAATGAGTTAACAATAGCTGTATATCAAAGAGTCAGGGCTATGGGAAATCCAAGATGGCCGCTTGGATTTTTCAGGCTCCCCGACAAATCTCATTTTTATTTGATGGGTTAAAGCCTTCCCTGGCTACAGGGTTAATGCCCTCACAATGACAAAAAAATTATATTTCACTTAATATTAAGTTCTAGTTTTGTTAATTAAGGTGTGTGTTTACTACGACTCACTCCTGAGATAGTTCCTTACTGTTACGTTATATTGATAAAGGTTTAATTAAGTTATTAAAAAGGACACTCTAAGTTTGTTTCTTAAGCTTATTTCTATAACCAACCTTTCGATGTACAACCAGGAGAGTCACACCTGTCTATAGTCATTTAACCAAGTCAGATCACCCAGGATGTGCTGGGCTATACCTAATGAAATTTCTTGACTTAAATTCTTGCTTGTGACCTTATTACCAGCTGCTAGCTGTACTATTTTCTATGTCTCTTGTATCAGAAGATTGTTTCTTATGTTAATAAATGTGTGACTGAGCCTGTGATAAAATGCTGATAAGCAGTTCCATGATGTCAATGATTGTAATAATGTAACTCTAGATATGGGAAGAAGCAACAAGAGGGACTATTTTCCTGGACCAAGAGGCTAGTAAGACAGGTATGGTCCAGAGACTTTTGCTGCTCACAAGACCTGGTCCAATAACAGCACCCTGAGTGGTGAAGATCAATGAAATCTTCCCCGGACCTGGAATGAGCCTTCCCAGCATTGCGGGGCACAATGGGCATGAAATGCACTCAAAGCATGGTCAATATGTGGACCCTGCTGACTAGGAGTTGGCACTTGCCAGCTGCCTCTACAAAGATTATATCATGACCACTGCAAGCTGCTGACCTTCAACACCCCTTAAAAGGAGCTCAGGATGGAGATCAGAAATAAGGCACTCTGTGCTCTGGGAAAAGCCCAGAAGAACTGGCCTTCAGATAGTAAGATGTTTTCAGGTAAAGATTTTATGAGCCCAAATTCTTGCATCTTCTTGTACCTAGAGAAACACTAATGTCACAAACCAATGTCTGGCCCTGGTTCTCCTGGCTAGCACCTGAGCAGCTTTCCTACTTCTTTTAATCTTTGGGCCATATACCTTTAACTTTTTTGTTAAGTTTGTTTCTTCTAGAATACAAGAAATCTCCAAGTGGTAGTACAACAAGAATATCCTCTGACCAACCCAAAGACAATGCTGAAACAAATCACCTTATCATTCCATATATCCCCTCCCTTTTGAACCTCCCTCCCAACTCCCTCCCAATCCCAACCCTTTTGATGCAGAGCCCCTGTTTGAATTTCCTGAGCCATACAGCAAATTTCCCTTGACTATCTATTTTACATATGGTAATGTAAGTTTCCATGTTGCTCTTTCTCACCCTCTCCTCCCCTCTCCCCATGTCCCTAAGTCTATTGCCTCTCAGCCTTTTAACTAAGATCAAGTGTAGTATCTCTTCTAATCAGCATCTCCCACTCTAATAAACTTTATTTCCCTCTCATTCTATATGTCTGGAAATTCTTTTCCAACCTGTTAATGGCCCATGACAATATCTTCTATATTTGTGTTTGGAGATTCCTTGGTAAGCTGATTAAAGTTTGGGTCATATCTATTTTGATCCTGTAGTGTCTCTAGTGCTCCTATAGTATCTAAAGCTAGAAGAATCTCAATAAATATTTTTTGAATGAATAACAGTGATTGAGTCAATAGATGAGGTTTATTTAATTTTCTGGCCTTTCTAAAATTAGATTAAAAGGAATATGAGTTGTAAATTCCTGTAAAATTACTAGATTTTATGCTTTCCTTAATTACTGTAACACTAACAATCAATCAGATGAAAACAGGACCTCTGGTAGATCCTTCTCAACAGTTAGTACTATTATTATGGAAAAAAAACCCTGAAAAGTGTTTTTGAAGAGTTTGAACAGTTTAAAGTGTATTTAATCCAAAATTTCTCATAAATTTCATTGGAATTCACTGAGTATGATATTTGATCTCATTCTTATTTTTATTATGCTGTATTTGATTTTGAATTTTTCTTTTATTTAGTAGCACAGAGAGCAACTTTATAGAGGCATTTTATCACATAAAGGAAAATGTAATGTTTACTCATAAGATTCATTCATCACAGTAGTTTAGTCGGCAAGGGGGAAAAGGTCTATTCTTCAGAGAAATGGTGATTTAGGATATTCAGGAAATCCCTTCCAAAATCCTGTACATTTAGATATCTTCACATAGATAGTAAGCAAAATAATCCATATGCTTCTGCCTTAGTTCTCATGCTTTTCTATCTGTTTGGATATTATCTACAAAGTTTTCTGTTTCAATAGTGATATAAATGTTGATAATATGTTTATAATCCTTAGTGTATTTCCTCTTGGCCCTGTTGTCACATTTGATTCGCTGGAGTATTTCCCATGAGCCTTGGCCATATGGTGGATAAAGCAACATTTGCCTCATGCAGGTTAAAATTCATATAGAAATCACATCCAGAAAGGACCACAGTAACTCCATATCTTGCTTCCCTTCACTGTGTTTGCTCCCATGGCTTCCATGTAACATGTATCAAGGAAATTTATCTATAGAAATAAGGTAATTTCAAATGTGGTGAGATAAAGTATTCTTAGAAATGCTCGATATCTTATCCTAAAATTGAAATAGTGATCAAGTTTTTAAAATAGCTTCAGTCACCTGAAGTGATGCATTTGTACAAAAAAGGGTAAGACTGTAAAGTAAAAGCCAATGACAACTTTTTCTTAGCATTGATTTATACATTCTTAGCTTAACTTTTCATTACATGGAGATGAATAATTTGGAGTTGCCTTTCCTTTCTGTAAATATCAAGGGTTATGAAGAATGAGCACATTAATACTTTCTGTTTGTCTTACTAATTATTTATTCATTGTTAGAAAATTACTCTTTGAGTTTGGTCCTCTTCATTGAATATATGTTTGATAAATAACACATGCTTCAGTTCAAGCAGAAAGAATTTAGAATACCAATTTGACTATTTACTAGCTATATGATTTTGTTTAAAATTTAGCCTCTCATTGTTAGGTTATTCAAACATTACATAAAAATATTGTTATGAGTCCGTTAGATAACTGCATAAATCTTATCATTGTCTCTCAAACGAGTTTCCTCAAAGATGGTTATTATTTTTTATATTGGGATCATCTTCCTCAAAGGTAATAATTGATTTTACTTTTAGGAATAATAATAAAAATAGTATTTACTCTGGGAATGCATGCCTTAAAATTTTTATATAATATCACTTTTCTTTTAATTAAATTAGCCCTCATAATAATTCCATGAAATATAATAGTCATGTTCATAGTGGAAAAGAAACCTATAACAACCTATACAACTCAGAGAGTTGTATTTTTAATAATTTCTCTTGGAATACAAATCCCTAATAGCCTCACACATTTTTAACTAAAGTTAAGTCCTGATGCCATATTTTTATAAGAATTTATTTCCTTTTTAAGTTAAAAATTGTCTTCAGGCATAGATAACAGTTAAAACATAGACAATTAGGGGAGAAGCAACATTTCTAGGAAAATATACAGATTTTGAGAGTGACTTAGGCCTTTACAGTTTTCTCTTCATTATTCCTATTCATACTTATTGGTGCTTTAATTTGATTTCCCTTTTTCATTAAGAAAGAAACAAGGACTTTTTTTTTTTTTTTTTAAATTAGGGGTCTGAGAGAAACAGGACTCTGAACTAATTGTAGGACTAGCAAAGGCAGTCATAAAGTAATAATCTGAAAATAATCTAAATTAACTCTTATGAATTTTTTTTTCCCCCTTACAGTCATGATGATGTTTTTCCATGGTATTAGATGTCAGCAAACACAATCAGGAGTGGAATGAATCATTCTAGAAAAAGGTTAGGGTTGTTATAAAACCAGGCTATTACCCAATATATCAAATTTAATAAATATTCTGTTCTCTTCTGTGACAAGTTATTCTAGCTTATAAACCTAACACCAAGAAAAAGATCCTCAAGTGAAAGGAAAAGATAAGGAAGTGTAATACTGTGTCGTATGCAAAGGGTGAAAACTGCCTTGAGGATATATGTGTTCATAGAATTACTTATGATTTCCTTAGGAGTCTTAAAGTTATGAAGAGAAAATTCAGTACACATAGAGAATGTGAGAAGCTAATTTGTTTCCAATTATATTGTTGAATTTAGAGAGCTTCCCACTCGTGTCTCACAATTTATATAAAATAAGGAATGTAATCTTTAATAGACATTTAAATATTGTCACTTTTTTAAATTGGTGAATTTGGGGAATGCTAGTGATCTTTTCTCAAAGAAGCCATGCTTACACTTTACTATGGAATAGCATATGTGTCGTGAAAATCACTTCCAGTTATCTTATTTAACACAATGGCCAGCATTTGTTTATCATATAGGTTAATTTTCACTTTCAATGAGCCACATGCCTGTTTCGACAATGAGATCCAAGACACTGTTGCTAAGTCACTTCAGTCATATCTGACTCTTTGAGACCCTATGGACTGTAGCCTGCCAGGCTCCTTTGTACATGGGGATTCTCCTGGCTGAATACTGGAGTGGATTGCCATGCCCTCCTCCGGGGCATCTTCCCAACCTAAAGATGGAACCCACATCTCTTATGTCTCCTGAATTGGCAGGCATGTACTTTACCACCAGTGCCACCTGGGAAGCCCTTATCCAAGACACTAGAATTCATTACAAAGGAAGGGACAGAAAGGAATATGTAACTTGTTATCCTAAGTTCCATGGGACTAAGGGAAAAAAAAAGCTTGAATGAGTTGTAAGGAAAAAAAAAAAAAACTCGGAAATAATGTCTTAGAAGTTTGGATATATTCTTCATTACTTTACCAAAACCATCCCAGGAATGGTTAACACCTCACATTCCAGAAGTGGTTTACAGATCAGAGTCATCAGTTCCGTTCAGTTCAGTCGCTCAGTCATGTATGACTCTTAGACACAGTTGTTAATTATAGATGATTTTTGTTAACTGAGAACAATGACTTTTATATTTGTAAATATGTATCAAATTCTGGGTTGCCTGAATTTATTGAGGAAACTCAGCTTCCTTTTAACATAAATTCATTATTATTACCGTTAAATGGAATGACAAAATAAAGGTTTTCATTGCTATTTCATGTTTATACTAATACACTGACAAAATAGAGATTCTATTAAGGGAATATTAATGTAGACACTTCCTAGGTGGCAGAGTTGGTAAATAATCTGTTTGCCAATGCAAGATTTGCAAGAGACTTGGGCTCAATACTTGGATGGGGAAGATCCCCTGAAGTAGAAGATGGCACCTGCACTCCAGTATTCTTGCCTGGAAAATTCTATGGGCACAGGAGCCTGGTGGGCTACAGTCAATGGGGCTGCAAAGTGTTGGACACTTCTGAGAAACAGAAACGGACAGAAAATACTAGTAACATTTAGATGGAATAAATTTTGAAGAAAAAATATTCTCTGGAAGGTAATGTTTGTTTTCAGATATCCATATACTTTGGTTGAGAGCTTAGCTGAAGAGCCAATGGAGCGAAGCAACCATCTGTGGGATTATGACTGAACACCTCTAAGTGAGAGTCCTGCCCATGCAGAATGATATGTCAGCATCACAGGAGCCTTGATTGGCCTTGGATAGCTGGTCCCTCAACATCCCTCCTGGCAGGACTCCGCGGGGTCCCAAAGGGAGCGCCACCCTGTTCTTTGGGACCAGGGTCAGGTGCAGAGAGCCCTTCATCCTGGGACTGGATGCAGGCAGAAATGTAGTCACCCCATCACCCATCACGGCGCCCAATTTGTAGGGAACCTGGTGCTAAACCATTCATAGATGACCTAATTCTGGTTTGGGATTTCCTATGTAGCAGAGCTGCATAGGAATCAACAAACTTCCATCTAGTCAAGGCTGTGGTTTTCCCAGTAGTTATGTATGGATATGAGAGTTGGACTGTGAAGAAAGCTGAGCACTGAAGAATTGATACATTTGAATTGTGATGTTGGAGAAGACTCTTGAGAGTCCCTTGGACTGCAAGGAGATCCAACCAGTCCATTCTAAAGGAGATGAGTCCTGGGTGTTCTTTGGAAGGAATGAGTCTAAAGCTGAAACTCCAGTACTTTGGCCATGTCATGCAAAGAGTTGACTCATTGGAAAAGACTCTGATGCTGGGAGGGATTGGCAGCAGGAGGAGAAGGGGACAACAGAGGATGAGATGGCTGGATGGCGTTTCTGACTCAATGGATGTGAGTTTGAGTGAACTCTAGGAGTTGGTGATGGACAGGGAGGCCTGGCATGCTGCAATTCATGGGGTTGCAAAGAGTCAGACAGGACTGAGAAACTGAACTGAACTGAGCTGACTGATGTAGCAGAGCAGCTCCGTTGCTGCTATCTACTTAAAGCTTCAGTAATTTGGCCAGTTGATGCCAACAGCTGACTCATTGGAAAAGATTATGATGCTGGGAAAGATTGAGGGCAGAAGGAGAAGAGGACATCAGAGGCATGGCATCACCATGGCATGATGGCATGGATGACATCACCAATGCAATAGACATGAACTTGAGCAAACTCTAGCAGATAGTGAGGGACAGGGAAGTCTGGCGTGCTGCAGTCCACGGGGTCACAATGAGTCAGACACTATTTGGAGACTGAACAACACATTTTGGTTTCCTTAACTCATAACACAGATGCAATCTACTAAACATCCACTCTGCCTCCTCTCTTGACTGTCTAATATCTGAGAAGACTGCTGAAGCAAATCCATTGTCTGGATTCCTTTATTCCATTATTTGGGGCCTTAGAAGAGGAGTATGAGGTTGGGAAGTTAATATGAGTCTAAGTGGAAACTTAGAAAACTATCAGGTTATTAAATATTTCATTCCAATGACTTTCATTTTGGAGACATATCCACTGGGTGACTTTTTCCTGACACATTTAGGTTTTCTATATTACAGTAGAGAATAGCAATACAAGGAACCAGCTGACACAAACTAGGATAGGATGATTTTATGGGGCTTGAAAAAAGACGAAGTCTTTCCCAACAAGGAGGGAATCCTCTAAGTGTGGGGGGTGGGGCATTTTACAAGTCAACAGGTAGCATTTATTTTACTGTATTTCCTAGGTTTTAGAAAGATCTAGGTGATGACCCCTGCTTTTTCAATTCAGGTATGTGATTTGGATAAGATTTTTAAAAATTATTTCTACTTTGATTCCAACCTGTAAAACAGGGATTTGATAAAGAAATATTCTATGTGAAACACACATACTGGCATATGGTAAAAACTTACTTTAAAGTAAGTTACCTATTTTTATTAACTTGTTTTTAAAAATCTCCTGAATTATGTTAGCATGGCATAGTAAGTTTACTTTCAGAAACAAATCCCATTGTTATACATGGATAATCCCCTTTTCTGTGTCTTCCCTTTGTGTTTTCTTCTGACGGTTACTTAAAAGAAGAAGTAAAATGAGAAACAACACAGAAATAAGAGATTTTATCCTCCTGGGACTGTCGGATGACCCACAACTTCAGGTTGTGATCTTTGTCTTTGTGCTCATCACCTACATGCTCAGCATCACTGGGAACTTGACCATTATCACCCTGACCCTGCTGGATATCCACCTCCAGACCCCCATGTATTTCTTCCTCAGGAGTTTCTCCATATTGGAAGTTTCATTCACAACTGTCACTATTCCCAAGTTCTTGGCCACCATTATTACGGGAGATAAAACTATCTCTTTTAATGATTGTATGACTCAGTTATTTTTTTTTCATTTTCTTGGGAGTCACTGAGTTTTACCTTCTGGTTGCCATGTCCTATGACTGCTACATTGCCATCTGCAAACTGCTGCATTACTTGACCATCATGAATCACAGAGTCTGCACGCTGCTTGTCTTGGCCTCTTGGCTGACTTCATTCTTAATTATATTCCCAATACTCATGTTCTTCATACAGCTTGATTACTGTAAGTCCAATGTTATCAACCATTTTACTTGTGATTATTTCCCTTTATTATACCTTTCTTGTTCAGACACCAAATTCCTAGAGATACTGGGGTTTTCCTGTGCTGTGTTTATCCTCTTGTTCACTTTAGCATTAATAATTCTGTCCTACACATATGTCATCAGAACAATTTTGAGGATCCCTTCTACCACTCAGAGGACAAAGGCCTTTTCCACGTGTTCGTCCCACATGATTGTCATCTCCATCTCTTATGGCAGCTGCATTTTCATGTATGTGAATCCATCTTCAAAAGACAGGGTGTCTTTGAGCAAGGGAGTGGCTGTGCTAAATACCTCAGTAGCACCCATGCTGAACCCCTTTATCTACACTCTTAGGAATCAGCAAGTCAAGAGAGCCTTCATGGACATGGCAAGGAAGACTATGTTTTTCTCAAGGAAATGAAAATATAAAAGTCCCTGTTTCATGAATTCGAGGCATATGAATGAAAAGCAATTAAATTAAACTCCAGGTTTTTCAAAATTTATTAATATCCACACAGCCTCCCTAGATTCATTTTCATCATTTATATTTTTATTGTCAGCAGTTTACTAAGGATATTTGCATATGTTTATTTTATTTTTGCCATTTAAATTTGAACTTTTCATATATGTACATATATATATACATACACATTTTTTTTTTTCCATTCAGATTGCAAACCTTCTCTCATGTACTTTTCTTCTGGTGAAATTTTAAAATGCAAGAGATAATAGCATTTTGTGATTTCACCAGAATTACTCTTTTCAGTAATTGAGTAAATATTGTATCATGTTTAATCTTATTTTTTATTACCACACAAGGATAATAAACATAATCTTACAGTCTCATTAGAACATTACATATACTCTCCTTTTCATATTGTGGCCAATTTAGGAACTATGTGGAAAACAGTACAACTTAGAAGAATGATGTAGTTACACTTTCTTGAGAAATCAAAAAACTTTCTCATTACTTAATTTAACATTTTCTGTGCTGTATAATTTATCAGCTCAAAGACTATTATAATGAAGAAAACATGAAAGCTATTAGGGAAAACTATGAAATAGCCTCCACTTCTTGGGGAACTCCAAAATTAGCATATGTATCATAATAATTCTTTTAAAATACCTGAAGAAATTATCAATTAAAAACAATACACAACGTGAGAGTTGCAAGTTAAATTTTATTTGGAGCAATATGAGGATTGCAATCCGGGAGACAGACCTCAGATATCTGTGAGAAACAGATGTAAAGAGGTATAGGGGAAGGACAGTATATATATGATTTGTTAAAAGTGGAGTACATGTATTCAAACACATTTCTTTTTGTAGAAAGTTTCTGGTCGACTCATGAAAAGTCTGCTAGTTATGAGAAACAATCATCACCATGAAGAATTTTAGTGTTTTTGTTGATATGAGGAGACACAAGAATTGGGCTCATAAAATCAGCTCCTGAGGCTGTTTAACTATCTGAAGGCCTGTCCTGCCAGTTTTCCCAGAGCACAAAATCCCTCAGTCCTGCTCTCCACACTGAACTCCTTCAGGCGGTGTTGAACATCAGCAGCTGCACAGCACATAATTTAACCCTTGCAGAGACAGATGGCAAGCACTCATGACAAGTGCCAATTTGTAGCTGACAAAATAAATATTATTGGATACCAAAGATGACCACATTTACTGTGGTCAGTTGTATATTTGAATAAAAGCTTGATGTTAAGCTGATCTTTTGATAATCAGTAGCTAAGGGGTGTTATAACTTTCTCATATTTGTGACTATTCTGAGATAATAGCTTGTACATACAATTCTTTTAATTGCCTCTTTAAGTGATATGCCTAATCAATAGGAGTAAAGAAGGTAACAAGAGCAAAGTTTTACCATATATAAACTTGAGGGTTTTTGTTAAAAATGCTTATTTAAGCATTATCATATTGGAAAATGTACTGATCAGAATTTATATGAATAATCATGCAAGATCATGCAATTCTGGCCCTAAACACTTTTTTCTTTTCTGTTTTCCATGAAGTCGAAAATTTATATAATGATGAAAGGTACTCAAACTCATCCCTTATTTTTTTTTGTTTTTTTTTTAAATTTTATTTTATTTTTTAACTTTACAATATTGTATTGGTTTTGCCATATATCAACATGAATCTGCCACACGTACACATGTGTTCAGGATAGGGAACACATCCCTCATTTTTAAACCATTATTATACAAAGACTGTAACCATAACTCAGAGGCAAGTTTTTCCTGATATTCACATACCATACTCAATTGAGAGTCTTAGATCTATCATTTGATGAAACACAAGAAAAACAACTTATAAAAATAATACTGAGTATTCCACATTGTAGGGAAGTCATGCCATTACTTTCTCCTTCCCTCATGCTGAAACATTTATAATTTCTTTTTTTTTAATTTTATTTTATTTTTAAACTTTACGTATTTGTATTAGTTTTGCCAAACATCATAATGAATCCATCACAGGTATACATGTGCTCCCCCTCCTGAACCCTCCTCCCTCCTCCCTCCCATACCATCCCTCCACTGGGACGACCTGAAACATTTATAATTTCTAAGCTCACAGTGAAAATACTGAAGTTTAGACTTGATTGAGGATTGTGAGTTCTTATTCACTCAATAAATATATACCATAAATAATAGATAGGTTAGTTCTGGGAATTAAAAATCTGTAAAAATTTTACAAAATTTATATAGGAGCCTACGCTGATATTATCAGATAATGCAGCTCTCTACATCATTCTATACAAACTCTTTGGTGTTTAATTTAAATGTTTGTTATCAGTATAATCATTTTGATTATCAATAGCAGGGATCAACACAAACTTTTTCTGTAAAAGGGTAATACATTAATAATTTAGGGTTTGCAGGCATAGTGTCCCTGATGCAATTACTCAGTTCTTCCTGTCTTTATTTTTGATGCAGCTATGAGCAACATGTAAATGAAAGGGCTCAGGTGTGTTCAATAAAACTTTTAACAAAAATAGGTGGTGGGTCAGATTTCCCAGTGAGCGAAGGATCGTCCACCAACCTCCTGTCTTAGAATTTTCCTAAACATTGACCCATATATTATTTCTTATTTAAAATAAGGTAGTATGACTAATAGGTCCATCTAGTCAAAGCTATGGTTTTTCCAGTAGTCATGTATGGATGTGAGAGTTGGACTATAAAGAAAGCTGAGTGCTGAAGAATTGATGCTTTGAAATGTTGTGTTGGAGAAGACTCTTGAGAGTTCTTTGGACAGCAAAGTGATCCAAATAGTCCATCCTAAAGGAAATCATTCCTGAATCTTCATTGGAAGGACTGATATTGAAGCTGAAACTCCAATACATTGGCCACCTGATGTGAAGAACTGACTCATTTGAAGAAACCCTGATGCTGGGAAAGAAGGAAGGTGGGAGGAGAAGGGGACAAGAGAGGATGAGATGGTTGGATGGCATCACTGACTCAATGGACATGAGTTTGAGTGAACTCTGGGAGTTGGTGATGGACAGGGAATTCATGGTGTCGCAAAGAGTCGTACACGACTGAGTTATTGAACTGAACTGAACTGAACTGAAGAGTGAAATTTTCAGAAATCCACATTATTCCTGAGATTCATTTTCTCAAACAAAATGTCTTATGTTGTAACATTTTATACTTCATCAAAAACATATGAATAAAAAATTTACAGAAAATTCTGAAGCAATATTCAGCTTTATCCAATTTATTTGGTTCAACTTGCGGGGAAGTTCAGAATAGGAATAAATAAAAAGGAATCATATAACTGTAGTGAAAGAGTTTTGAGAGAATATGAATGAAGAAATAATTGACCAGAACTTCATTTTTTAATGCTACAGTTAGTTGCATTTACTGGAGAAAAAGATAAACTTTTGGATGGTATCCTTAAAGGCTTGCTTCACTTGCTGGTTCCTCAGTGTATATATAAACGGATTCATCATAGGAGCAACACAAGTATTCAGAATTGCTACTTCTTTCATCAAGGATGCCTTTTCTTTTGCTGAAGGGTTGATATACACAAATATACAGCTTCCATAAGAGATGGAAATGACAATCATGTGAGAGGAGCATGTAGAAAATGCCTTTTTCCTCTGACTGGCAGAAGGCAGCCTCAGAATTGTCTTGATGATGAACATGTAGGATAGAATTATTAATGCCAAAGTAAAAAGCAGAATCACTATTGCAGAGTAAAATCCAATCACTTCAAGGAGCCATGTGTCTGAGCATGATAGTTGCAAGAGAGGGAAATAGTCACAAGTAAAGTGATCAATGATATTAGAACCACAGTAATCTAACTGGAGAAAAAGAATAACTGGTGGGAAAATGTTTAAGAACCCCACCAGCCAAGCACAAAAGACAAGCAATACACAGACTCTGTTGTTCATGATGGTTGTGTAATGCAGGGGTTTGCAGATAGCTACATAGCGATCATAGGACATGGCAGTTAGAAGATAAAATTCAGTGATACCCAAGAAAATGAAGAAAAACAGCTGAGTTGTACAATTGTTGTATGAAATTGCTTTGTCCCTGGTGATAATTGTGCCCAGAAATCTAGGAATACAGACAGTTGTAAAGGAGATTTCTAATATAGAGAAGTTCCTGAGGAAAAAATACATAGGTGTCTGTAGATGGGAGTCCACCAAGGTGAGAATGATGATGGTCAAATTTCCAGTGACACTTAATATATATGTGATGATTAAAAAGAGAAAAATCACAATCTGAAGCTCTGGGTCATCTGATAGCCCCAGAAGAATGAATTCTGTGGGTCTTGTGTGGTTTTTCATTTCTGATTCTTTTCTCTCTCATTAGAACAGAAAATGTATGCTCTCCCTGAAGTTGCTCAGTCATGTCTGACTCTTTGCAATCCTATGGACTGTAGCCTACCAGGCTCCTCTGTCCAATCAAATTTTCCAAGCAAGAGTACTCGAGTGGGTTGCCATTTCCTTCTCCAATATGCTCTCCCTATAGGACTTAAAAAACGTTAAAAGATATTTGCGGATAGAATACAAAAGTTTTAAAGCTTCCATCATGAAGTAGTGTTTGACATTGAAAACCTCTCTTCCCATACAGTAACTTCTCCAGTTTCCTTTCAACCTTTCATTCAAGTAATGAATATTATCTGAAGTTAAATATTGAGCTCTCATCTTCAAAAATACACTCTCACAGGCCATGGATGAAATAAAAGTTACGTGTTAACATTTAAACTGGGACATTTCTTCTACTGTTTTCTTTATTAAGACTTCAAATTATTCTTTAAAATATTTAGCTTCTTTGGTGATAATATGATAATATTTAATTTATTTTTCTCCTTTACTCAGTACTATAAAAACCAGTATGCTTTGTAGATAATCTAAATACAGAGTTTATAATCTTACAGAGGCTATGTAGCCCTCTTCCACATTTATATATATATTTTTTAATTTAATTTAATTTTTTTAAATTTTATTTTATTTTTTAAACTTTACATAATTGTATTAGTTTTGCTAAATATCAAAATGAATCCGCCACAGGCATACATGTGTTCCCCATCCTGAACCCTCCTCCCTCCTCCCTCCCCACACCATCCCTCTGGGTCGTCCCAGTGCACCAGCCCCAAGCATCCAGTATCGCGCATCAAACCTGGACTGGCAACTCGTTTCTTACATGATATTCTACATGTTTCAATGTCACTCTCCCAAATCTTCCCACCCTCTCCCTCTCCCACAGAGTCCATAAGACTGTTCTATACATCAGTGTCTCTTTTGCTGTCTCGTACACCAGGTTATTGTTACCATCTTTCTAAATTTCATATATATGCGTTAGTATACTGTATTTATGTTTTTCCTTCTGGCTTACTTCACTCTGTATAATAGGCTCCAGTTTCATCCATCTCATTAGAACTGATTCAAATGTATTCTTTTTAATGGCTGAGTAATACTCCATTGTTTATATGTACCACAACTTTCTTATCCATTCATCTGCTGATGGACATCTAGGTTGCTTCCATGTCCTAAACTTTACATAATTGTATTAGTTTTGCCAAATATCAAAATGAATCCATCACAGGTATACATGTGCTCCCCATCCTGAACCCCCCTCCCTCCTCCCTCCCCATACCATTCCTCTGGGTCGTCCCAGTGCACTAGCCCCAAGCATCCAGTTGAAGCCCACTTTGTTTAGGAAACTTTCACAAGTTTAAATGACTCTTGTACATAGTAAATATCTCACTTTAGAATATGTGTTTTCCATGGGAATATTTTTTTGGTGTTCTCTACTTTTATGGGTTTGGTTGATGCAACCCTTTCCCACATCATTGTTTTCTATTTCTGATAAAAGGCCGGAAGGACAAGAGAGTGTAACTTCTGCTACTAAAATAAATATTGTGTAAAAATAGTTTAGTTCATGCAATGAGCACATCAGTTTTCTTTTGTTTTACAATATGCTTTAGAAAGTGACTAAGTAGATGGTCAAAACTTTTACTGGGAAGCAGATATTCCTTTACGTAGAGAAGGTCATTTCATTTCTGTAACAGAAAACCATTTAACTTAAGAAAAGTTAATGAAAAGCCCTAGACTTATTGCTGCGCTGGTTCTTTAGGACTCTATGAATAGTTTTCTTGTTAGTAAATAATCACATTTTAATATCAAAAAGGTTTTGAATTCACAAACCCATAAACAAATGCTATTTTAAAACATTTTAATGAGAAGGAATCATATTATTATACTGGAAAATATCAAAGATACTTACTCCCTGGTTCTTCTTGATGATTTAGTCTCAAATTTTAAAGTCTGATTACTTCCATATTTAGATAAATTCAGAGGTGGTGAATTGAGTTGGCAACTTATTTGGTTTCTTTTGTACTCTCAAATCAAGTATGGTGATTTAACTTTGTTTTGGCTCTCAAGGTTTATAGTTCTCATTATGTTTAGACTGGTAATATTTGACCCACAATATCCTTCATTCCTGCTGCTGCAAAATTTGAGGAATATTTTCATTATAATGCAATGCATAGTTGCTCTTTGTCTGTTACCCAAGCTCTGTGTAAAAACTTAATTACACCTGGGCAGACTCATAAAGTACTTCTTACACTTGCTCCTTTTCATATAATATGAAACACTACTTACTAAGACATTTTCTTTGTATTAATGCAAAGATTTTATGTGAATATTTTGTAATTCTATGATAATCTATCTATACAATTTAAGTAACATTTTCCTTAGGCTTCAGAGCCTAACATATTCTACAAATTCTTCTTTGAAAAACAGAAAATAGGAATGTTCTTCTCTATGTATGTCATACACATGGAACTGGATTTATTTTATCTGTCTCCTGTTAGCCCAGGGGAATCTAAGCAAAGAGAGCGCCAATGAGGCATCATTAAAAGATACATGTGAGTCAGTTTTGTAAATATGGATAAAAAAATGTAAAAAGGCAAAATGACTGAGATACATGAGGCAACTTCAGAAACAGCATGTGATATTGAGTGCATGAAATTTAATTTATATCCTGCAACTTTACTATATTCATTGATTAGTTCTAGTAATTTTCTGGTGGAGTCTTTAGGGTTTTCTATGTAGAGGATCATGACATCTACAAACAGTGAGAGTTTTACTTCTTCTTTTCCAATTTGGATTCCTTTTATTTCTTTTTCTGCTCTGATTTCTGTGGCCAAAACTTCCAAAACTATGTTGAATAGTAGTGGTGAAATTGGGCACCCTTGTCTTGTTCCTGACTTTAGGGGAAATGCTTTCAATTTTTCACCATTGAGGATAATGTTTGCTGTGGGTTTGTCATATACAGCTTTTATTATGTTGAGGTATGTTCCTTCCATTCCTGCTTTCTGGAGAGTTTTTATCATAAATGGATGTTGAATTTTGTCAAAGGTTTTCTCTGCATCTATTGAGATAATCATATAGTTTTTATTTTTCAATTTGTTAATGTGGCGTATTACATTGATTGATTTGCGGATATTGAAGAATCCTTGCATCCCTGGGATAAATCCCACTTGGTCACGGTGTATGATCTTTTTAATGTGTTGTTGGATTCTGATTGCTAGAATTTTGTTAAGGATTTTTGCATCTATGTTCATCAGTGATATTGGCCTGTAGTTTTCTTTTTTTGTGGCATCTTTGTCAGGTTTCGGTATTAGGGTGATGGTGGCCTCATAGAATGAGTTTGGAAGTTGACTTTCCTCTGCAATTTTCTGGAAGAGTTTGAGTAGGATAGGCATTAGCTCTTCTCTAAATTTTTGGTAGAATTCAGCTGTGAAGCCATCTGGACCTGGGCTTTTGTTTGCTGGACGATTTCTGATTACAGTTTCAATTTCTATGCTTGTGATGGGTCTGTTAAGAATTTCTATTTCTTCCTGGTCCAGTTTTGGAAAGTTGTACTTCTCTAAGAATTTGTCCATTTCTTCCACGTTGTCCATTTTATTGGCATATAATTGCTGATAGTAGTCTCTTATGATCCTTTGTATTTCTGTGTTGTCTGTTGTAATCTCTCCATTTTTGTTTCTAATTTTATTGATTTGATTTTTCTCCCTTTGTTTCTTGATGAGTCTGGCTAATGGTTTGTCAATTTTATTTATCCTTTCAAAGAACCAGCTTTTGGCTTTGTTGATTTTTGCTATGGTCTCTTTTGTTTCTTTTGCATTTTTTTTCTGCCCTAATTTTTAAGATTTCTTTATTCCTACTAACCCCGGGGTTCTTCATTTCTTCCTTTTCTAGTTGTTTTAGGTGTAGAGTTAGATTATTTATTTGACTTTTTTCTTGTTTCTTGAGGTATGCCTGTATTGCTATGAACTTTCCCCTTAGGACTGCTTTTACAGTGTCCCACAGGTTTGGGGTTGTATGTTTTCATTTTCATTCATTTCTATGCATATTTTGATTTCTTTTTTGATATCTTCTGTGATTTGTTGGTTATTCAGCAGTGTGTTGTTCATCCTCCATATGTTGGAATTTTTAATAGTTTTTCTCCTATAACTGAGATCTAATCTTACTGCATTGTGGTCAGAAAAGATGCTTCGAATGATTTCAATTTTTCTGAATTTACCAAGGCTAGATTTATGGCCTGGAATGTGATCTATCCTGGAGAAGGTTGCATGTGCACTTGAGAAAAAGGTGATATTCATTGTTTTGGGATGAAATGTCCTATAGATATCAATTAGGTCTAACTGGTCTATTGTATCGTTTAAAGTTTGTGTTTCCTTGTTAATTTTCTGTTTAGTTGATCTATCTATAGGTGTGAGTTGGGTATTAAAGTCTCCCACTATTATTGTGTTATTGTTAATTTCTCCTTTCACACTTATTAGTATTTGTCTTACATATTGCGGTGCTCCTATTTTGGGTGCATATATATTTATAATTGTTATATCTTGTTCTTGGATTGATCCTTTGATCATTATGTAGTGACCTTCTTTGTCTCTTTTCACAGCCTTTGTTTTAAAGTCTATTTTATCTGATATGAGTATTACTACTCCTGCTTTCTTTTGGTCCCTATTTGCATGGAAAATCTTTTTCCAGCCCTTCTCTTTCAGTCTGTATGTGTCCCCTGTTTTGAGGTGGGTCTCTTGTAGACAACATATGTAGGGGTCTTGTTTTTGTATCCTTTCAGCCAGTCTTTGTCTTTTGGTTGGGGCATTCAACCCATTTACTTTTAAGGTAATTACTGATAAGTATGATCCTGTTGCCATTTACTTTATTGTTTTGGGTTTGAATGTATACACCATTTTTGTGTTTCCTGTCTAGAGAATATCCTTTAGTATTTGTTGGAGAGCTGGTTTGGTGATGCTGAATTCTCTCAGCTTTTGCTTGTCTGTAAAGCTTTTGATTTCTCCTTCATATTTGAATGAGACCCTTGCTGGGTACAATAATCTGGGCTGTAGGTTATTTTCTTTAATCACTTTAAGTATGTCTTGCATTCCCTCCTGGCTTGAAGAGTTTCTAATGAAAGATCAGCTGTTATCCTTATGGGAATTCCCTTGTGTGTTATTTTTTGTTTTTCCCTTGCTGCTTTTAATATTTGTTCTTTGTGTTTGATCTTTGTTAATTTGATTAATATGTGTCTTGGGGTGTTTCGCCATGGGTTCATCCTGTTTGGGACTCTCTGGGTTTCTTGGACTTGAGTGATGATTTCCTTCCCCATTTTAGGGAAGTTTTCAACTATTATCTCCTCAAATATTTTCTCATGGTCCTTCTTTTTGTCTTCTTCTTCTGGGACCCCTATGATTTGAATGTTGTAGCGTTTAATATTGTCCTGGTGCTCTCTGAGACTGTCCTCATTTCTTTTATTTCATTTTTCTTTTTTCCTCTCTGATTCATTTATTTCTACCAATGGACAGGGAGGCCTGGCATGCTGTGATTCATGGGGTTGCAAAGAGTCGGACATGACTGAGCGACTGATCTGATATGATCTGATCTTCGGATTCACTAATCCTATCTTCTGCCTCTGTTATTCTACTATTTATTGCCTCCAGAGTGTTTTTGATCTCATTTATTGCATTATTCATTATATATTGACTCCCTTGCATTCCTGTACCCTAATAATGAGAAAACAGAAAGAGAAATTAAGGAAACAATTCCATTCATCATTGCAATGAAAAGAATAAATACTTAGGGATATATCTACCTAAAGAAACTAAAGACCTATATATAAAAACTATAAAACGCTGGTGAAAGATATCAAAGAGGACACTAATAGATGGAGAAATATACCATGTTCATGGATTGGAAGAATCAATATAGTGAAAATGAGTATACTACCCAAAGCAATGTATAGATTCTATGCAATCCCTCTCAAGCTACCAACAGTATTCTTCACGGAGCTAGAACAAATAACTTCACAATTTGTATGGAAATACAAAAAACCTCGAATAGCCAAAGCTATCTTGAGAAAGAAGAATGGAACTGGAGGAATCAACCTGCCTGACTTCAGGCTCTACTACAAAGCCACAGTCATCAAGACAGTATGATATTGGCAAAAAGACAGAAATATAGATCAATGGAACAAAATAGAAAGCCCAGAGATAAATCCACGCACATATGGACACCTTATCTTTGACAAAGGAGGCAAGAATATACAATGGATTAAAGACAATCTCTTTAACAAGTGGTGCTGGGAAAACTGGTCAACCACTTGTAAAAGAATGAAACTAGAGCACTTTCTAACACCATACACAGAAATAAACTCAAAATGGATTAAAGATCTAAACGTAAGACCAGAAACTATAAAACTCCTAGAGGAGAACATAGGCAAAACACTCTCCGACATACATCACAGCAGGATCCTCTATGACCCACCTCCCAGAATATTGGAAATAAAAGCAAAAATAAACAAATGGGACCTAATTAAACAAAAAGCTTCTGTACAACAAAGGAAACTATAAGCAAGGTATAAAGACAGCCTTCAGAATGGGAGAAAATAATAGCAAATGAAGCAATTGACAAACAACTAATCTCACAAATATACAAGCAACTCCTATTATTTCAATTTTTGACTTCATGGAAAACAGAAAAAAAATGTTCAGGGCCAGAATTGCATGATCTTGTACAGTTGTTCATATAAATTCAAATCAGTACATTTTCCATATAATGTCATACTCTAATGCTTAAAATAAGCATTTTTAACAAGAAAATCTCAATTTTGTGTATAGTAAAACTTTGCTACTGTTAGTTTCTCTAATACTGATTAGGCAAATCACTTAAAGAGGCAATTAAAAGAATTGTATGTATAAGCTATTTTCCTAAAATAGCCACAGATATGAGAAAGATATTTAATAAAAACACCTTAGTTATTGATTATCAAAAGACCAGGTTAACATCAAGCATTTATTTAAGTATACAACTAAACGTAGCAAATGTAGTCATATTTGGTATCAAGCAACTACAAATTGGCAGTTGGCATGGGTACTTGCCATATAACCTCTACAAGGATTAAATCATGTGCTGCTGCAACTGCTGACCTTCAACACTCCCTGAAGGAGTGAGGGTAGAGAGAAGAAATGAGGCACTCTCTGCTTCAGGAAAACTGCCAGGACAGGTCTTCAGATAGTTAGATACACTAAGGAGCTGATTTTATGAGCCCAATTCTTGTACCTCCTCATATCTAGAAAAGTACTAAAATTCTTCAGCAAATTGTTTCTCATGACTGGCAGAAGCTTCGTAAGACCAGCAGAAATTCTAAAATAAATATGTGCTTAATTGCATATCAAAATCACATATATACTATCCTTACCCGTACCTCTTTGGAACAGTTTCTCAACTTTCTCAGAGTTATTTGAGGCACTGTCTCCTGGGTTGCTCATATTGCCCACCTAAAAACTTAACACACAGCTCTCAAGTTTTTTAAGTTACCAGTTTCTTCAGGCTTTTTAAAAGAATTGTTATTGTATATATGTTAAAATTGGCATTCCCCCAAAGCAGGGTCTGTATCATAATTTTCCCTAAGCAACTATTCATTATAATAGTTTTTTTTTATGCTTTATTTTATTTTATTTTTTTAATATTTGTAAAGTCTCTTTTATTTATTTTTTTAATTTTATTTTTAAACTTTACATAAGTGTATTAGTTTTGCCAAATATCAAAATGAATCCGCCACAGGTATATATGTGTTCCACATCCTGAACCCTCCTCCCTCCTCCCTCCCCATACCATCCCTCTGAATTGAAGAATAATATAGTGATGTTTGAATGGCATCATCGAGTCAATGGACATGAGTTTGAACAAATTCCAGGAGACAGTAAGGAACAGGGAAACCTGGGTGCAGTCTTCTGCAGCTGAGGAGTCTGCAGTCCATGGGGTCGCAAAGAATTGGACATGACTGAGTGACTGAACAACAGCACAGAAAATGTTAAACTCCATAATGGGAAACGTTTTTTGATTTCTCAAGAAAATGTAATTACATTTTTCTTTTAGTTGTACTGTTTTTCACATAGTTACAAAGTAGGCCACAGTATGAAAAGGAGAGTGTGTGCAAGATTCTAATAAGACTGTCAGATTATGTTTATAGTCTCTGTGTAGTAAATTAAAAATAAGATTAAATATGATTTAATATGCATTTAATTTCTAGAAAACCTGACTTCTGATGAGATTGTAAAACACTATTCTCTCTGTGTGTACATGCTCTGTCTCTTTCTGACTTTAATTTTCTAAAAATTAGTGTGAAATAATGAAATTAAAGGTGTTGCAAAGAAGGAAATAAAACCACTCTCATAGTAACGGACTAGAAAAACTAGCCCTAAAGGAAGAAAACTACATGAGAGAAGGATTACAAATTGAATGGAAAAAAAAACTGTATACTGTATAAGCACATATTTGTGTATATGTGTATATATATATATATATATGAAGAATTCAAATTTGAATGGCAAAAGGAAAATATACATATGCAAATATCCTTGATAAACTGCTGGCAATAAAAATATGATTGATGAAATATGAATCTAGGGAGGCTGTGTGGATATTAATAGATTCTGAAATTCCTGGATTTTCATTTAATAGCTTTCCATTCCTATGTGTCTAATTCATAAAACATGACTTTTATTTTTCATTTGCTTTAGAAAAATACAGTCCTCCTTGCCGTGCCCATGAAGATTCACTTGACTTGCTGATTCCTTAGGGTATAGATAAAAGGGTTCAGCATGGGAGCTATGGAGGTGTTTAGCACAGCCACCCCCTTACTCAAAGACACCCTGTCCTTTGCTGATGGATTCATATACATGAAAATGCAGCTGCCATAAGAGATGGAGATGACAATCATGTGGGAAGTACACATGAAAAAGGCCTTTGTCCTCTGAGTGGTAGAAGGGATCCTCAAAATTGTTCTGATGATATATGTGTAGGACAGAATTATTAATGCTAAAGTGAACAAGAGAATAAACACAGCACAGGAAAACCATACTATCTCTAGAAATTTGGTGTCTGAACAAGAAAGGTATAATAAGGGGAAATAATCACAATGAAAAAGGTCAATAACATTGGACTTACAGTAATCAAGTTGAAGGAAGAGCATTACTAATGGGAATATGGTTAAGAATGAAGCTACCAAGAGGCTAAGACAAGCAGTGTGCAGATTCTGTGATTCATGGTGGTCATGTAATGCAGCGGCTTGCAGATGGCAAAGTAACGGTCATAGGACATGTCAGCCAGAAGATAAAACTCAGTGACTCCCAAGAAAATGAAAAAAAATAATAATAATAATAACTGAGCCATACAATCACTAAGAGATGGTTTTATCTCCTGTAATAATGGTGGCCAGGAACTTGGGTATACTGACAGTTCTGAATGAAATTTATGATAAGGAGACATTTCTGAGGAAGAAATACATGGGGGTCTGGAGGTGGATATCCAGCAGGGTCAGGGTGATAATGGTCAAGTTCCCAGTGATGCTGAGCATGTAGGTGATGAGCAGAAAGATAAAGCTCACAACCTGAAGTTGTGGGTCATCTGACAGCCCCAGGAGGATAAACTCTGTTATTTCTTGTAGTTTCTCATTTTTCTTCTTCTTCTTTTGAGTAACCTCCAGGAGAAAACACAAACAGAAAACACAGAAAAGGGGGTTATACAAGTATAGCACTGGGATTTGGCTCTGAAAGGAAACCTACTATGCCCTGCTAACATAATTCAGGAGATTGTTTAAAAGTTAATGAAATAGATAACTTGTTTTGAAGTAAGTTTTTATGACATGTCAGATTTGTGTTTCACATAGAATGTTACTTTATAAAATCCCTAGTTTGCAAATTGGCATCAGGCTAAAAATATTTTTAAAAGTCTTATACAAACAACATATCCTTCACATGAAAAGCAAGGATTATAATCTATGTTTTTTCTTAACCTAGGAAATACAGGAAGAGAAAAGCTACCTCTTGACTCTTAAAAAGAGTCTCCACAGGATCCCCTCCTATTGGGATACTCTCTGTCTTTTCTTCAACCTCAGTAAATCATCCTATCCTAATGTCTGTCACCTAGTTTCTCATATAATGATTATTTCCTAGTGTAATATAGAAAAGGCAAAAGTGTCAGGAAAAAGGCCATTCAGTGCATATGTTTCAAAAAGGAAAATCATGGAAGATGAATCTTGAGTTATGTGACAGATTTCTAAGTTTTGAATCAAACTCACAATCACCTTCTCAACCTCCTACTCATGTGAAGCCCCAGATAATGGAATAAAGGAATCCTGGTCATGTATCTGTTTTGGTGGTCTTCTCAGATATTATTAGATAGTCAAGAGTAGAAAGGAGGCAGAGTGGCCATTAAGTATATTGGATCTGTGTCATGAGCTAAGAAAACCAAATTGTGTCAATATCTGGTTCTGCTCCTACTAAGTTGCTTCAGTCGTGTCTGACTCTGTAGGACCCCCAGATGGCAGCCCACCAGGCTCTCCGGTACCTGGGATTCTCCAGGCAAGAGTACTGCAGTGGCTTGCCATTTCCTTCTTCAATGCATGAAAGTGAAATGTTAAAGTGAAATCGCTCAGTCTTGTCTGACTCTTAGTGACACCATGGACTGCAGCCTACCAGGGTCCTCCATCAATGGGATTTTCCAGGCCAGAGTACTGGAGTGTGGTGCCATTGCCTTCTTCATGTCAATATCTAAAATAAAACATTACTTTCAGGAGAACACTTTTTTCTTCCAAATCTCTCTATCTACATACTATTAGCATTCTCTCTCTATCTATATGTGTATATTCTGATTTTTACATTATATTTGTATTTTATCTACAATAATATTCCTTTAATAGAAATTCTATTTTGTCAGGCTACTAGTATAATCCATGAAAGAGCAATAAAGTCTTTATTTGTCTTCATAACTAACAGTAGCAGAAATCATTTAACCAGTTTATTTCAATATCTGAATCATTGACTACAGTAAAGTCTTTGACTATGTGGATCACAACAAACTGTGGAAAATTCTTAAAGAGATGGGAATACCAGACCATCTTACCTGTCTGTTGAGAAACCTGTATGCAGGTCAACAGGCAACAGTTAGAACCAGACATGGAACAATGGACTGGTTCCCAATTGGGAAAGGAATACATCAAGGCTGTATTTTGTCACCCTGCTTATTTCAATTCTATGCAGAGTGAAGTGAAGTGAAGTAACTCAGTTGTGTCTGACTCTTTGCCACCGCATGGACTGTAGCCTACAAGGCTCCTCCCTCCATGGGATTCTCCAGGCAAGAATACTGGAGTGGGTTGCCATTTCCTTCTCCAGGGGATCTTCCCAACTGAGGGATCGAACCCGGGTGTTCCTATTTGCAGACAGATGCTTTAACCTGTGAGCCACCAGGGAAACCCCAGAGTACATCATGTGAAACACCAGGCTGGATGATGCACAAACTGGAATCAAGATTGCCCAGAAAAATATCAACAACCTCAAATATGCAGATGATACCACTCTAATGGCAGAAAGTGAAGAGAAACTAAAGAGCCTCTGGATGAGGGTGAAAGAAGATAGTGAAAAAACTAGTTTAAAATTCAACATTTAAGAAATTAAGATCATGGCATCCAGTCCCATCAATTCATGGCAAATAGATGTGGAAACAGTGGAAGCAGTGACAGATTTTCTTTCTTGGGCTCCAAAATCACTAAGGACAATGACTGCCGCCATGAAATAAAAAGATGCTTGCTCCTTGGAAGAAAAGCTGTAACAATCATAGACAACATATTTAAAAGCAGAGATATAACTTTACCAAAATGGTCCATATAGTCAAAGCTATAGTTTTTTCAGTAGTCATGTATGAATGTGAGGGTTGGACCATAAGGAAGGCTGAGCGCCCAAGAATTGATGCTTTCAAATGATGGTGCTGGAGAACACTCTTGAGAGTCCCTTGGACTGCAAGGAGATCAAAACAGTCAATCCTAAAGGAAATCAACCATTAATATTCAATGGAGGGACTGTTGGTGAATGAAGCAGCAATACTTTGGCCACCTAATGTGAAGAGCCAACTGATTGAAAAATACCCTAATGCTGGAAAAGATTGAAAGCAAAAGGAGAATGGGGCATCAGAGGGTGAGATGGTTAGATACCATCACTGACTCAATGGACAAGAATCTGAGCAATCTCTAGAAAATACTGAAGGACAGGGAAGCCTAACATGCTGCAGTCAATGGGGTGGCAAAAACCGGGACACTACTTAGTGACTGAATAACAACAACAATAACAAATTTCAATATCATTCATTTTGTGAATTCTCATTGATTTGTAGCTTTTACATTCTAGTGTCAGGATAGAACTTTTTACAATAGCATACTTAATTTCAAGGTGTGGGTTTGTTGATTTGTACTGTGTAATTTATTGTAACATTGTGAAAATTCTCACAATTTTTTTTTCTCTACAAACCTGAGCTCTCTTTTCATTTACTCCTCTGTATAGCAGAAAGTAGAGCTGCTGCTGATTTAGGGAAAATTCCAACTGAGGTCAATGGTGGCCAGTGCACTGGGAAAAAATGTGATGTTCACTTTAAAATGAACCTATGCTTTTGATAATCTTCAATGACTAGAGAAAAAAAGTTTAAGAGCATTTATAAGAAAAGCAAGCCTTACAAGCATAATTTCTTAGGCAAATGTATGGCAACTCAAGTATTTGATAGATATTTAAAATTTGAAAGTCATTGTTCTCAATGAACAATCCTCTGCAATTAACAGCTATTTATGACTCTAATCTGTAAATCATTTCTGGGGTGTGAGGTGTCAACCATTCCTGGGATGTTTTTGGTAATGTTATAAAGAATATATCCAAGTCTATAAGTCATCATTTCATACTTTCCTTACCAATGGCTCATTCACATTTTTTCTAGACCCAAGGATCTTAAGATAGCAACCTTCATGTTCCTTTATATCTCTTTCTTTTTAATGAATTCTAGGGTCTTGGATAGCTCAGTGTCAAATTAGGCTTGTGGAACTTTGAAAATGAAAATCAATCTATATAATAGCAAATATTTGCCATTGAGTTAAATAAAATTTGGGGTTAAATAAAATAACTGGAAATGATTTTTAGGACACATTTGCTATTTCATAGTAAATTATAAGAATGGCTTCTTTGAGAAAAGATCACCAGTATTCCCTAAATGCTACAATTTGAAAAAGCAACACTATGTAAACGTCTATTAGGGGTTGAGACATTGTTTTCCTTATTATCTAAATTGTGAGACATGGGTGGGAAGCTCCATAAATTCCACAATATAATTGGAAACAAAAGTTAGCTTCTCACATTCTCTATATGTACTGACTTTACTATTCCTAACTTTAAGACTCCTAAGAAGTCATAAGTAATGCTATGAACAAATATAAACTCAAAAGAGTTTGCACCATCAGTATTAATAAAGGTGCATACATGCTCAGTCATGTCCAACTCTTTGCCAACTCTATGAACTTTAGCCCTCCAGGCCCCTCTATCCATGGGATTTCCCAGGCAAGAATACTGGAGTGAGTTGCTGTTTCCTCCTCCAGGGGATCTTTCCAACCCCAGATCAAGAACCTGGGTCTCTTGAATCTTCTGCACTGGCAGGTGGATTCTTTATCACTGAGCCACGTGTGGAGCTTTGGCATTATTACACAGAATTCCAATTATCTGTCTTTCCCTATTAATTAAGGATCTTTTTATTGGTGTTAGGTTTATAAGTTAGGATAATTTGTCATAGAAGAGAACAGAATATTGGTTAAATTTTATACCTTGGGTAATAGTTTGGATTTATAACAACCTTAATTTTTTTTCTAGAATGATTTCTTCCACTGCTGACTGCACTTGCTGACATCTAATACCATGTAAGAACTTCATTATGAATGTATTAAAAAATTCATAAGAAGAGTCAATTTAGATTACTTTCAGATTATTACCTTAAGACTATTTTTGAATAGTCCTAAAGTTAGTTCAGAATTCTGTTTTTCTGACTCCTCTGAAAAAAGGAAACTTTCGTTTTCTTAATGGAAAAGGGGAGTCAAATCAAATTAGTCAGATCAACACACAAACCCATATGATTAGGAATAATGAAGGAAGAAAATATAATCATGTAAATCACTCTTAGAATGTGTGGGTTTCCATAGAGATATTATATTTCTCCCTAAATGTCTGTTTGTTAACTAGTATCTATATTTGAAGATAATTTTTAACCTAAACAGGAAAAGAAATTCTTATAAAAATATAGCATTGGGTCTTAATTTTAATTAATTTGTGTGAGATTATTGGGGATTTGCATTCCAAGAGGTCTGGATTAAAAATACATCTCTCTCTGAGTTATATGTTTTTTTCTTCCCCACTGTGAAAATGAGGATAATATTTCATAGAATTATTGTGATGGCTAACTTGTAAAAGTAAAATTAAATTATATAAAATTATAAAGCATGCATTCCCACACAGTAAATCCTGTTCTCTTTATTATTCCTACAAATAAAATCAATTATTACATTTGAGGAAGATGGTCCCACTATAAAACAATAGCAACCATTCTGGAGGAAACTTATTTGAGAGACAATGCTGTTTATGTACTTATCTCATTGATCTCACTGACTCACTGAAATAACCTTTTGTTACCTTTGAAGAAACTGACAATGAGAGATTAATTATCATAAGCAAAAGCATACAGTTAGTTAAACATCAAATTGGAATTCTATACTATTTCCTTCTGAAACTGAAGCATGTGATACTTATCAGACATATATTCAATGAGCAGGACCAAACTCAGAATAATTTTCTGAAAATTAATTAATTAGTTTGACAAACAGGAAACTTAAACAGACTCATTCTTCAGAATCCTTGATATATACAAGAAGAAATGGCAACCCCAAATTATTCATTATTTATTTCACCTGATGAAATGCTAAGCTAAGGATTAATAAATCAGTGCTAAGAAAAGGAAAGATTGCATTGGCTTTTACTTTACAATCTTACCTCTATTTCTACAAATGCATCACATTAAGTGGCAGAAACTATTTAAAAATATTGGTAACTATTTCAAGTTTAGGTTAAGATATTCAGCATTTGTAAAAATACTCTATCTCAACACATTTGCACTTATTTTCTTTCTATAGCTATTTTTCTTTGATGCATTTTGCTTTGTAGCCATGGGAGCAAAAATGGTAAAGGATCAGTCAGTCAGCTCAGTCGCTCAGTCGTGTCCGACTCTTTGCGACACCATGAATCGCAGCACGCCAGGCCTCCCTGTCCATCACCAGCTCCCGGAATTCACTCAGACTCACGTCCATCGAGTCAGTGATGCCATCCAGCCATCTCATCCTCTGTTGTCCCCTTCTCCTCCTGCCCCCAATCCCTCCCAGCATCAGAGTCTTTTCCAATGAGTCAACTCTTTGCATGAGGTGGCCAAAGTACTGGAGTTTCAGCTTTAGACTCATTCCTTCCAAAGAAATACCAGGGCTGATCTCCTTCAGAATGGACTGGTTGGATCTCCTTGCAGGCCAAGGGACTCTCAAGAATCTTCTCCAACACCACAGTTCAAAAGCATCAATTCTTTGGTGCTCAGCCTTCTTCACAGTCCAACTCTCACATCCATACATGCCCACAGGAAAAACCATAGCTTTGACTAGACGGACATTTGTTGGCAAAGTAATGTCTCTGCTTTTCAATATGCTGTCTAGGTTGGTCATAACTTTCCTTCCAAGGAGTAAGCGTGTTTTAATTTCATGGCTGCAGTCACCATCTGGTGAAGGGTAGCAAGATATTATTACTGTGGTTCTTTATGGACATGGTTTTTATATGGATTTTTAACCTGTATAAGCCACATGCAGTTTTATCACAACATATGCCCATGGTTCATGAGAAGTACTTCAGTGAATCAAATGTGCCAACAGAGCCAAGAGGAAAATACTCTAAGGATTATACATATATTATTAATATTTGTACCACTATTGAATTAATAAACTTGGTGGACAATGTCTAAATAGATAGAAAAGCATGAGAAGTAGGGCAGAAACATATGGAAGATTTGCAAAATTTTTGGAAGAGCTTTTCTGAATTTGATACATCAGGATTTCCCTAAAGTATAGACATTTCTTGACCTTGCTGACTGAAATATTGGGATGAATGAATCTTATGTGTAAACACTACATTTCCTTTCTTGTGTAATAAAATGTCCCCATAAAGTGGCTCACTAAGCTACTAAGTATAAAATAAGTTATTCAAAAGATTAGAGAAAAATGAAAAGAAGAATGAGATACAGTATCATGCTCAGTGAATTCCCATAGAAGGCATGAGAGAAATAGATTAAATACATTTTAAAGCCTTCAATATGTTCCAAGAATTTTCACAGGTCATTTTCCCTTAATGGTGCTAATTAAGTATCTACTATCCAGAGGCCTCTTTTAGTTTGATTGGTGTGCTGAGTTCTTGTAAATAATAAAAGCATAAAACCTAGGAAATCTGCAAAAATTTACAATTCAGATTCCTTTAATCTAATTTTCTTTTAAAATAAATTTATTTATTTTAATTGGAAGCTAATTACTTTACAATATTGTATTGGTTTTGCCATACATCAACGTGAATCCACTATGGGTGTACACGTGTTCCTCATCCTGAACGCCCTCCCACTACCATCCCCATACCATCCCTCTGGGACATCCCAGTGCACCAGCCCCAAGCATCCTGTATCATGCATTGAACCTGGACTGGCAATTCATCTCACATAAGATATTATACATGTTTCAATGCCATTCTCCCAAATCATCCCACCCTCACCCTCTCCCACAGAGTCCAAAAGACTGTTCTATCCAGCTATGTCTCTTTTGCTGTCTCGCTTACAGGATTATCATTACCATATTTCTAAATTCCATATATATGCATTAGTATACTGTATTGGTGTTTTTCTTTCTGACTTAATTCACTCTGTATAATAGGCTCCAGTTTCATCCACCTCATTAGAACTGATTCAAATGTATTCTTTTTTATGGCTGAGTAATACTCCACTGTGTACATGTACCACTGCTTTCTTATCCATTCATCTGCGATGGACATCTAAGTTGTTTCCATGTCCTGGCTATTACAAACAGTGCTGTGGTGAACATTGGAGTACACGTGTCTCTTTCAATTCTGGTTTCCTCGGTCTGTGTGCCCAGCAGTGGGATTGTGGGGTCATATGGCAGTTCTATTTCCAGTTTTTAAAGGAATCTCCACACTGTTCTCCATAGTGGCTGTACTAGTTTGCATTCCCACCAACAGTGTAAGAGGGTTCCCTTTCTCCACACCCTCTCTAGCATTTATTGCTTGTAGATTTTTGGATCGCAGCCATTCTGATTGGTGTGAAATGGTACTTCATTGTGGTTTTTATTTGCATTTCTCTGATAATGAGTGATGTTGAGCATCTTTTCATGTGTTTGTTAGCCATCTGTATGTCTTCTTTGGAGAAATGTCTATTTAGTTCTTCAGCCCATTTTTTTATTGGTTCGCTTATTTTTCTGAAATTGAGCTGCAGGAGTTTCTTGTATATTTTTGAGATTAATCCTTTGTCAATTGCTTTGTTTGCTATTATTTTCGCCAATTCTGCAGGCTGTCTTTTCACCTTGTTTTAGTTGCCTTTGTTGTGCAGAAGCTTTTAATTTTCATTAGGTCCATTTGTTTATTTTTGCTTTTATTTGCAATGTTATGGGAGGTGGGTCATAGAGGATCCTGCTGTGATTTATGTCAGAAAGTGTTTTGCCTATGTTTTCCTCTAGGAGTTTTATAGTTTCTGGTCTTATGTTTAGATCTTTCATCCATTTAGAGTTTATTTTTGTGTATGATGTTAGAAAGCGTTCTAGTTTAATTCCTTTACAAGTGGTTGACCAGTTTTCCCAGCACCACTTGTTAAAAAGATTGTCTTTTCTCCATTCTATATACTTGCCTCCTTTGTCAAAGATAAGGTGTCCATATGTGCGTGGATTTATCTCTGGGCTTTCTATTTTGTTCCATTGATCTATATTTCTGTCTTTGTGCCAGTACCATACTGTCTTGATGACTGTGGCTTTGTAGTAGAGCCTGAAGTCAGACAGGTTGATTCCTCCAGTTCCATACTTCTTTCTCAAGGTTGCTTTGACTATTCGAGGTTTTTTGTATTTCCATACAAATTGTGACATTATTTGTTCTAGCTCTGTGAAAAATACCATTGGTAGCTTGATAGGGATTGCATTGAATCTTTGATTGCTTTGGATAGTATACTCATTTTCACTATATTGATTCTTCCAATCCATGAACATGGTATATTTCTCCATCTATTAGTGTCCTCTTTGATTTCTTTCACCAGTGTTTTATGGTTTTCTATATATAGGTCTTTTATTTCTTTAGGTAGATATATTCCTAAGTATTTTATTCTTTTCATTGCAATGGTGAATGGAATTGTTTCCTTAATTTCTCTTTCTGTTTTCTCATCATTACTGTATAAGAATGCAAGGGATTTCTGTGTGTTGATCTTATATCCTGCAACTTTACTATATTAATTGATTAGCTCTATTAATTTTCTGGTGGAGTCTTTAGGGTTTTCTATGTAGAGGATCAGGTCATCTGCAAACAGTGAGAGTCTTAGTTCTTCATTTCCAATTTGGATTCCTTTTATTTCTTTTTCTGCTCTGATTGCTGTGGCCAAAACTTCCAAAACTGTGTTGAATAGTAGTGGTGAAAGTGCGCACCCTTGTCTTGTTCCTGACTTTAGGGGAAATGCTTTCAATTTTTCACCATTGAGGATAATGTTTGTTGTGGGTTTGTCATATATAGCTTTTATTATGTTGAGGTATGTTCCTTCTATTCCTGCTTTCTGGAGAGTTTTTATCATAAGTGGATATTGAATTTTGTCAAAGGCTTTCTCTGAATCTATTGAGATAATCATATGGTTTTTATTTTTCAGTGTGTTAATGTGGTGTATTACATTGATTGATTGGTGGATATTGAAGAATCCTTGCATCCCTGGGATACAGCCCACGTGGTCATGGTGTATGATCTTTTTAATGTGTTGTTGGATTCTGATTGCTAGAATTTTGTTAAGGATTTTTGCATCTATGTTCATCAGTGATATTGGCCTGTAGTTTTTTTTTTGTTTGTTTTGTTTTGTTTTTGTGGCATCTTTGTCAGGTTTGGGTATTAGGGTGATGGTAGCCTCATAGAATGAATTTGGAAGTTTAACTTCCTCAACTCTTACTCAAACTCTTTCAATTTTCTGGAAGAGTTTGAGTAGGATATCTGTTAGCTCTTCTCTAAATTTTTGGTAGAATTCAGCTGTGAAGCCATCTGGACCCGGGTTTTTGTTTGCTGGACGATTTCTGATTACAGTTTCAATTTCCGTGCTTGTGATGGGTCTGTTAAGATTTTATATTTCTTCCTGGCCCAGTTTGGAAAGTTGTACTTTTCTAAGAATTTGTCCATTTTTTCCAAGTTGTTCATTTTATTGGCATATAATTGCTGATAGTAGTCTCTTATGATCCTTTGTATTTCTGTGTTATCTGTTTTGATCTCTCCATTTTCATTTTTAATTTTATTGATTTGATTTTTCTCCCTTTGTTTCTTGATGAGTCTGGCTAATGGTTTGTCAGTTTTATTTACCCTCTCAAAGAACCAGCTTTTGGCTTTGTTGATTTTTGCTATGGTCACTTTTGTTTCTGTTGCATTTATTTCTGCCCTAATTTTTAAGATTTCTTTCCTTCTATGAACCCTGGGGTTCTTCATTTCTTCATTTTCTAGTTGCTTTAGGTGTAGTGTTGGGACAGGGGGTCCTAAGATGGTGGACGAATAGGACAGGAAGACCACTTTCTCCCCCAGAAATTCATCAATGGAACATTTGAACGCTGAGTAAATTCCACAAAACAGCTTCTGAATGCCAGCAGAGGACATCAGGCACCCAGAAAAGCAGCCCATTGTCCTTGAAAGGAGGTAGGAAAAAATATAAAAGATAAAAAGAGAGGCAAAAGAGGTAGGGATGGAGCTCCGTCCAGGGAAGGGAATCGTAAAAAAGAGAGAAGTTTCCAAACACCAGGAAACACTCTCACTGCCGAGTCTGTGGTGAGCCTTGGAACCATAGAGGGCAACATAACCAGGAGAAAAAATAAGTAAATAAAACCCACAGATTATGTGCCAAGGGTAACTCCCCCAGTGAAGAAGCAGTGCAGATGCCTGCATCCACCACTAGCAAGCTGGGGTTGGTCAAGGAGACATGGGCTACCTTGCTTAGAGTAAGGACCGGGTCTTAATGCTCCAAGGGCAGTCTGAGGGAACTAACTTGGACTAGCAAACCAGACTGTGGGATAGCCACCTCGCAAAAAGCACTAAGCTAAGACACCGTCAGGCCCACTCACAGAACAAAGGACTGAGCAGAGATAGCCCGGCCCAGACAGGCGAGGGCAGGCAGAGCCGAAAGGGGGCAATCACGGCCCCAGAGAGGCATCATCTACCAAACTGCAAGAAGGCTTTGTTGCTAACCAAGACTTTTTCAGATTCTGGACAGTCAACATCCTCCTGAGAAGATGTGCCGGTTGTACACCCAGCAAACCAAGCAGCAGGGACAGGGGAGGCCATAAGTCCCAGCGACCTTTAATCAAATTTTAGAAATGACCAAAAAAATCTCCACATCTTTTGACTCAATCATTGTTATTCGTTAAACAAACATTGAGAACCTGCTGTCTTAGGTACTATAGGACACTGTAGATACAATAGAATCAAAATAGATATGAACCCACCTTTAGTCAGCTTGCTGAGGAATCTCCAAACACAAATCTGAGGATAGACATCCTCAGTAAAGATTGAAGAGGCCCGCAGAGTCTCTAGGTGGACTGAGTAGTGATGGTTTCCCCTGAACAAATCCAGCTTTAAAAGACTGAGAGGTGGCTGTTTTATCAAATGTGTACATAACAACAAAAGTTTACAAGGAACATAAAGAAGAGAAAGTGATGCAAATAAAATGAATCTCAAAAAATAGACCCTAAGTAAATGTAAGTTTAAGAACACTTGACAAAGAATTCAAAGTAATTGTCATAGACATGAGTATTAAGTTCTGGAAAGTGGCAGTGTTTTAGTTATATTACAATTATTTTTAATTATTTGATTCTAAATATAATTTACTATGTATTTTTATGGAATTCACATATAAATTCTATAAAAATACATAATATCATGATCAATATTTACCTTCAACATATATATATTGAGTTTCACGGAAAAAAAAAAAAAAACTCTAAAAGTGCAATGCACGAGTACATATTATCTCTTTGGACTGAATTTCGTGTACTATCACACAGAATACATTGCTTCTTTACACCATAGGAAACTATCAGTTTTCACCTTGAAAATACATAGGAAATTACACACTCATTTTGAAACTCTACATTTGAAGTACAGTCTGGTACTTCATTGGATCCTTTCAGGGACTGATTTACAGAACTAAAATGATCTTTTCACAATGAGCTTTGTCTTAAAGAAATATATTTCAATCTACAAAAATTCTGTAGGAGGAATAACTTTATAAAATGTCAATAAGCAATGCACTGGAAAAGCTTAGCTTGGAAGTAAAAGTAACAGATTGGGAAATATATTAACTGTCATGTGGCAGGTTACCAGAATAGATGGTTAGGAATTTCAGGATTTAACCTGATTGTTCTTTAAAGTGTCCTTTATTTTTGACCAAAAAAATATATATTGGCAGAAAAGACTGCTTTATAGACCATGTCTTTGGAGGCTTGTTTCACTTGCTGGTTTCTCAGGGTATATTGAGAATAGCTATCCCTTTTGTCAATGATGTCTTTTCTTTGGGGAGGGATTAGCATACATGAAAATGAACCTTCCATTAGAGATGGAGATGACAATAATGTGAGAAGAAGTAGAGAAGGCCTTTTTTCTCTGACTGGCAGATGGAATTCTCAGAATAGTCCTGATAATGTATGTATAGGACAAAATCATTAATGCCAATGTGAATAGCAAACTAACCAAAGCAAAGTAAAAACCCATTACTTCTAGAAGCCATGTATCTGAACAAGACAATTGTAAAAGGGGGAAATAGTCACACAAAAATTGATCAATGACATTGGAAGCACACTAATCCAGCTGGAGGAGAAGCATAAGGGGTGAGAAAATGGTCAGAAACCCGCCCAGCCATGCACAGAGCACAAGCTGGTGGCAGAGTTTCCTGCTCATGATGGTTGTATAATACAGGGGCTTGCAGATGGCAACATATGACAATGGCAGTTAGAATGTAAAATTCAGTCACACCCCCTTGAAAATAGAGAAAAATAATTGGGCTGCACATTTGTAAGAAATAGTCCTGTCCTTGATGATATTTGCCCCCAGAAATCTAGGGATGCACACAACAGTAGAGGAGACTTCTGAGAAAGAGAAATTTTGGAGGAAGAGATACATGGGCATCTGGAGATGGGAGTCCACCCAGGTTAGGGTGGTTGTAGTCAGGTTTCCCAGTGACACTTAATACATATGTGATAAATAAAAAGAGGAAAATCACAATATGAATATCAGGATCATCAGAATGGCCTAGGAGGACAAACTCTGTGGTCACTGTATGGTTCATTTTTCTCTCTCTTTTTTTTTTTTTCTTTTAAATATACTTAGGTGGAAAGTACATTAGAGTGAATAGATGAAAGGTATAATTCATTGTGACCAATATCATCATCATTAATGCAGTTCTAAAACTTTCTCTATAATTCATGTCAATGGTATTTTATTTTGATTATCTTATTTGCATTATTACTTAAAACATATTTCTGGATCCTGCTTTACATACTAATTCTATGATTCTAAATCTGGGAGATAATAGGAAATCTTCATACAGTAAATTGAATTATAGAGAGATGATAAGTGAAATAAATAAATGCTTTTTTGCTTTGTCCAATTAAATCATTGTAGTTTTGTTAGAATAATCCTATAAAATATACGTTTTTCTTTTTTTCTGTTATCTATTTGTTAGAAGATACTACCACCTAAAACAGAAATGGATGATCTCACTTCCTTCACAAGATCAAAATGAAACATAAAAATCTAAAGTAACAACCCAATACTTTTATGATACAAGAAATTAATGATTTATGTAGCAAATAAAATAAATGTTTAATGATGAAATAATTTAGTTACTAATTTTATTTTATTCATATTTATGAATGTAATTATAAAGATAATATGAGAATACTGTATATATTTTACATATGTATTTACAATAAATAGAATAACCTAATTATTTTAATAAGGGACATATTCACTTATTCAATGATTTGTCTTATAATTCCATTGAAATCCTTAATATTTGGCATACAAGACCACCTGACCTGCCTCTTGAGAAATCTGTATGCAGATCAGGAAGCAACAGTTAGAAATGGACAGGGAACAACAGACTGGTTCCAAATAGGAAAAGGAGTACGTCAGAGCTGTATACTATCCCCCCACTTATTTAACTTATATGCAGAGTACACCATGAGAAACACTAGACTGGAAGAAACACAAGCTGGAATCAAGATTGCCGGGAGAAATATCAATAACTTCAGATATGCTGATGATACCACCCTTATGGCAGAAAGTGAAGAGGAACTAAAAAGTCTCTTGATGAAAGTGAAAGTGGAGAGTGAAAAAGTTGGCTTAAAGCTCAACATTCAGAAAACGAAGATCATGGCATCCAGTCCCATCACTTCATGGGAAATAGATGGGGAAACAGTGTAAATAGTGTCAGACTTTATTTTGGGGGGCTCCAAAATCACTGCAGATGGTGATTGCAGCCATGAAATTAAAAGATGCTTACTCCTTGGAAGGAAAGTTATGACCAACCTAGATAGCATATTCAAAAGCAGAGACATTACTTTGCCAATAAAGGTCTGTCTAGTCAAAGCTATGTTTTTTTCCTGTGGTCATGTATGGATGTGAGAGCTGGACTGTGAAGAAGGCTGAGTGCTGAAGAATTGATGCTTTGCACTGTGGTGTTGGAGAAGACTCTTGAGAGTCCCTTGGCCTGCTAGGAGATCCAACCAGTCCATTCTGAAGGAGATCAGGCCTGGGATTTCTTTGGAGGAAATGATGCTGAAGCTGAAACTCCAGTACTTTGGCCACCTCATGCGAAGAGTTGACTCATTGGAAAAGACTCTGATGCTGGGAGGGATTGGGGGCAGGAGGAGAAGGGGACGACAGAGGATGAGATGGCTGGATGGCATCACTGACTCGATGGATGTGAGTCTGAGTGAACTCCAGGAGTTGGTGATGGACAGGGAGGCCTGGCGTGCTACAATTCATGGGGTTGTGAAGAGTCGGACACGACTGAGGGACTGAACTGAACTGAACTCAACTGATGATGTGCTAGGAATGTACATGTGGAAACAGTTTTATGCTTTAGCTTAAAATGATATGCAGTATTTATATACTTTTCATTTTGCACCGAAGCATAAATTGAAAACTCCTTGCCTCAGATCTTAGCAGCTCTGTTACCCATATTGTAGCCCAGTGC|transcript_ablation|HIGH|LOC787945|787945|Transcript|rna-XM_024992341.1|protein_coding|1/1|||||||||||-1||||ARS_UCD1.2_refseq106.gtf.gz|||,CAATATTTACCTTCAAAAAATGTATTGAATTTCACAAAATAAATATCTTGACATTAAAAGTCTGATGCACGAGTACGTATCTCTTTGGACTGAATTTAGCATATGACGACTAAAAAAATATAGTCACAACCTGAAAGAAGAGAGCTATTTTATTTGATGGGAATGTTTAGGACTCTGAGCCCAGTAAACAGCACCTCAGTAGCTCTGAGAAAACTGCTTCAAGAAGACAGGAGAGGGAGTCAGACTATATACAAGTTCGCAACAAAGAGAGCAGGCAGTCTGAACACCAAAGATCAGGTATCAAATTAAGGAATTTAACGTTCTAGGTATGGGAAGATGCAAGCCTCTAGGTCCACTGAATTAATTCTTTTCATAAACACCTCAGCTGCTACTGCTACTGCTAAGTTGATTCAGTCGTGTCCGACTCTGTGCGACCCCATAGATGGCAGCCCACCAGGCTCCCCCATCCCTGGGATTCTCCAGGCAGGAACACTGGAGTGGGTTGCCATTTCCTTCTCAGCTATCTGGGGCCATATCCGGTTCCCTTGTTCATCTTAAAGAGTTGCAAGTGGCTACTTCTTGCATCACCCCCAGGTACTCAGCAATCACCATGAGGGAATGAGACTCTACTGATTCTCAGTTTTGGGAGCTCTCATTCACATTTGGAGACCAGAAATTGCTGATGGCTGTGACGTTTCTTGTTTGTTGATATGACAGGAGATATTTTCACTTCACACATAATATCACACAGAATATATAGGTTCTTTAAACCATAGGAAATATTAATGTTCATCTTGAAAATACACAGGAAATTACACACTCATTTTGAAACTCTGTATTTGAAGTACAAGGTGGTATAATAGGATCTTTTCAGGGACTGATGAAGAGAATTAAAACCATCTTTCACATTGTGCTATGTCTTAAAGAAATGCATTTCATTTTTACAAAAGTTCTGCATTAGAAATAACCTTATTATATTTTTAAATGTCAAAAAATAATACACTGGAGAAACAGGAATGGAAGTAGAAGCAGCAGACTGGAAAAATAATATATTAACTGTCAGGTGGCATGTTAAGAGACTATAAAGACCAACCATAGTTATACAGACTTTAAGGGACTTCAGGAATTAGCCAAACTGCCCTTTAAAGTTGACCAAAAAAATCATTTATTGGCAGAAAGGACTGCTTTATAGACCATGTCTTTGAAGGCTTGTTTCACTTGCTGGTTTCTCAGGGTGTAGATGAAGGGGTTCAGCATGGGGGCCACAGAGGTATTGAGAATAGCTACTCCTTTTGTCAATGACGCCATTTCTTTGGCTGAGGGATTAGCATACATGAATATACAGCTTCCATAGGAGATGGAGATGACAATCATGTGAGAGGAACAAGTGGAGAAGGCCTTTTTTCTCTGACTGGCAGATGGGATTCTCAGAATAGTCCTGATAATGTACATATATGACAAAATCACTAAGGCCAAAGTGAATAGCAAGGTAACCAAAGCAAAGTAAAAACCAATTATTTCTAGGAACCATGTATCTGAACCAGACAATTGTAAAAGGGGGAAATAGTCACATGCAAAGTGATCAATGACATTGGAAGCACAGTAATCCAGCTGGAGGAGAAGCATAAGGGGGGGAAAATGGTCAGAAACCCACCGAGCCAAGCACAGAGCACAAGCAGGCTGCAGAGTTTCCTGCTCATGATGGTTGTGTAAAACAGGGGCTTGCAGATGGCAACATAGCGGTCATAGGACATGGCGGTCAGAATGTAAAATTCAGTCACCCCCATGAAAATAAAGAAAAATAGTTGGGCTGCACAATTGTTGTAAGAAATAGTCTTGTCTTTGGTAATAATTGCCCCCAGAAATCTAGGGATGCACACAGTAGTAAAGGAGATTTCTAAGGAAGAGAAGTTTCAGAGGAAGAAATACATTGGTGTCTGGAGATGGGAGTCCACCCAGGTTAGGGTGATGATGGTCAGGTTTCCAAGTGACACTTAATACATATGTGATTAATAAAAAGAGGAAAATCACAATCTGAAGCTCAGGATCATCAGAAAGGCCTAGAAGGACAAACTCTGTGATCACTGTGTGGTTCATTTCTTTCTCTTTTTCCCTTCCTTTTTCTTCTTTTAAATATATTTAGATAGAAAGTGTATTAAAGGAATAGATGAAAAATATAATTCATGATGAACAATATCATCATCATTTCTAAAGCATTCTATCTAATTCATGCCAATATTGTTTTCGTTTAATACCTTATTTACAATTTTTCTTAAAATGTATTTGTGGGTCATGTTTTATATAATAGTTCTCTTATTCTAAATCTAACAGGAGAAGTTAGGAAATCTTTATATGAGTCATATTACTCAGAGATGATAAATGAATTTGATACTTTTTGCTTTGTCTAGTTTATGCAAGTCCTTGCAGTTTTGTTGGGATAATCCTATAAAACATACATCATTTTTTGTCAGGTATCAGAAAACACTGCCATCTAAAAGAGAAGTGGATGATCTTAATTCCATCATAAGATATAGATGAAACTTAAAAGAATAAAGTAACAACACCTTTTATGAAACAAGAAATCAATTCACGATTTTCTTAGCAAATAAAATAAACTTTAAAATATTTAATGATTAATAATTTAATTACCAGCTTTATTTTTATATTGGGGTTTTGGAATGTAATTATCAACATGAATAGGCTATAGGTATTAGATATTATTTACAAGAAAATATAATTATTTTATATATTAAATATCATTCACTTAATGGTTTATCTGATAATTCCTTTGAAATCATTAATGTTTGACATTCTCTAAGATTTTCTATGCATATATGTATAGAAACTTTATATATATACAAGACTGTGTATATTTTTGAGCTTAAAAGAATATGCAGTATTTATCAATTTTTTATTTTGCACTGAAGCACGAACTGAAAAATAACTACTTGCCTCAGATAGTAGCAGCTCTATTACCCAGACTTCAGCCCAGTACATTTTCCATTTGAACATCATTGCTTCTCAGCTATTAAACTTTATGAACAACTGTTTTATTCCCTTGGAGTTCGACCCCACATTTATCTTTTACATGAGGTGACTAATCCAAAAGGATATTCCAGAAATGTAGAGGAAAACCTCTCCTATTAATCCAAAGCCATTCAGCTGATTCCCAGCTCCACTGGATGTTTCTATCATTCTGCGTATCTGGTTTGCTAAAATCATAATAGCTTCCTTATCTTATTTTAGACATTCACATTTCTGCTGTGAATAATAGAAGATAAATCATCGCTACTCTGCCAGACACTAGTAAACATCACACGAATCAAATTTGATTATTTTTTATCTATTTTATGATGATTCATGAAAAATAAAAATGGAATATCAAAACTTTAAGAAGATATGGAACTTCTATCATCCTCTTCAATAACGTTGGTCTAGAAGTTTAAGGGAGCAATATTTAAAGTGAGAACTGCAAGTGACATGGCAACGTGGGGTATTATGAGTGTAGAGTCTTAAACTAGGATCTGGCATTTAGTTGCACTAAATGCTCAAATATTCAAGTTTAGCTGTTGTGACTTATGAAGAGAGACCTGTGTTGATCTCCTGGGAACAAAGACCAGGCAACAGCTGTGCTATGACATGGAACGTCAGGGGTTTCTGGAAGCTACCATTGGTGTTCTCAGAGCCTCCTGACTCTCTTCTATAGTGAATCTCTCTTGGGAATGTTTATGTTCATCCCACAGAAGAGTTCAATGGGGACTTCTACAAAATAATACTTTTTTCATTTATCACAATTATTTACTATTTTTGACTAATAAAATAGATGTGAAATCTTACAAAAATAGCACTCAGTCGACTTTAGTTTTAGTCATATTCTTGGCACATGAAAGTTTTCTACATATACACTTCATTACTTATCCTTAGACTTCATTATTGTTGGAGCTTCAAGGTTCTTTCATAATTCTAAGTTATATAAGAATTTTATTAAATATTAAGAGTAACAAGGGAAAAATAACATACAAGGGAACTTCCATCAGGTTATCCACTGACTTTTTAACAGAAACTCTACAAGCCAGAAGGGAATGGCATGATATATTTAAAGTGATGAAAAGAGAAGAACCTACAATCAAGAATACTCTACCCAGCAAGCCTCATTCAGACTTGATGGAGAAATAAAAAGCTTTCCAGATAAGCAAAAATTGAAAGAATTCAGCACCACCAAACCAGTTTTACAACAAATGCTAAAGGAACTTCTCTAAGCAGGAAACAAGACAAGGAAAAGACCTAAAAAAATAAACCCAAAACAATTAAGAAAATAATAATAGGATGATACATATTGATAATCACCTTAAATGTAAATGAGTCAAATGCATCAACCAAAAGACGTAGACTGACTGGGTGGATGAAAACCTGTGCATATATGTACTTCCAAATACTATATCTCTCTGCTTAACCTCCCAAACAATATGGAATTATTTTATATTATTAGGTTAATCATGTTCCCATTACAGCTTGCAATTGCACTGATCTTTAAATGCTCTCTGGCTAATGATTGTGAAAATTGAAAAACATCTTTTACTATTGTGATTATGTAACTATTACTCCTTAATATCATTGTATCATGATTGGTCAACAATAGAATTCTATATCATCAACACTAACATTTAATAGGAAAACCTATAATCACCTTTTAAAATAAAGATGCATATCTGAAATATCTTGGAATTTTTTGAAAAATACAAATGCCCAGGTATTGCTTTTTTCCTCCAAAGCTCCAGATACGATTCTAAGGAGCAGCCATGTTTAAGAAGAACTGGACCACAGGATGATCTTTTACTTTTATTTAGTTGGTTTCACTTTTTCTATTTCATATTCAGTGTTCCCATCTCATTTAGCTTTTGTTTTCAGATTTCTCCATCTCTTCTACTTTTTTTTTATGTCCTTTTCTCAAGCTTTTATCAAGCATAGTAGAACAGTTTTCATATACATATATATATATATAAATAGTATTTGTAGGGTATATATATATACATATACATATAAATTAATAAATTTAGAAATTCATAAATTTTCTAAGATATATGAATTTTTTCCTAAATAAAAAATTTGACATTTTGACTCAACTTGACTTCATATTAATAAAATGCTATATTTCTAATTATAAAAATAGATATACAACAAGCAACAAAGTTTTATTATATCACATAGGGAACTATAAACAATATCGTGTAATAACCCATAATGGAAAATAATTTGAAAAATAATATATGTGTATATGTGTAACTGAATTACCTGGCTATGTACCTGAAACACTGTAAGTCAACTATACTTCAATAAAGTATATATGCTAAGAAATTTTAAAAAAGAAATGGAGCTTTATGGTACTCAAGGATGAGATTCTGCAAAGTATTTTAAGGTCACTATAGAAAAGTATTCTACACTATAAAGTCTTTTAAGCATATAAAAGACTATGTAAATAATCAATAACACGTCACAGACCATAACAATGTTTACTGAGCTTAAAAAAAAAATTAGAAACTCATATATATATATATATATAAATTCTTTACATTATTAATAGTACTTCTAATAATAATGAGGAGGAGAAAAAGAAAGAGGAGGGTAGAGATAATTTTTTTTCAGCAATGACTATAGTCTGGGATGACCCAGAGGGATGGTATGGGGAGGGAGGTGGGAGGGGGGTTCAGGATTGGGAACAAGTGTACACCCATGGCGGATTCATGTTGACGTATGGCAAAACCAATACAATATTGTAAAGTAACTAGCCACTAATTAAAATTAAAAAAAAAAAAAAAAACTATAGTCCAGACCTAAATCCCAGGGACAGGGGAGCCTGGCAGGCTGCCGTCTATGGGGTTGCACAGAGTCAGACACGACTGAAGTGACTTAGCAGCAGCCTCAGCAGCAGCAGACCTATTTTAATTGTTTTCTTCATATTGCCTCTTCGAATCCTGCCAACAACTTTATGAGGTACCCTTAAATGTTATTCTCTTGCCGAAACATGTGTCTTATCTTTTTCTCTGAAAATATTTTATAAGATTGTTGCCCAATTGGTCAAAGTTTATGGGAAATTTTAAGACAGCAAGTGGATAGACTATCTATAGCCTATTGGGCAAATTTGGCTCATGAACTATTTTTATTAAAAGCTTTATTAGACATGCTTTAGCCCTTTCATTTACATGTTGTTCATAGCTGCATCCACACTACAGAGAGGGACAGTTAGTTACCTCAAGGACTTATGGTCTACAAATTCTAAATTATTAATATATGACCCTTTTATAGAAAAAGTATATCTTGACTGGTGATATTGATAATCAAAATGCTCATACAGTTTGCAAACATTTATACTAACCACTAAGGAATTTGCATAGTGTTATGTAGAGAGCTGTATTATCTGATAATATCAACATAAACTCTCTCATATCTTTTGCAATAATTTTACAGTTCTTTTAATTACCAGAACTACACCTATCTACAGTCTATGGTATATATTTTTTTTGAGTTATTAAGAAGTCACAGTTATCAATCAAGTCTAACTTCAGTATTTTCACATGTTTCCAATTAAGCTTAGAAATTATAAATGTCCAGCATGAGGGGAGGAAAAAGTAACTGCATGACTTCCCTACAGTGTGGAAATCGCCTCAGTATGGTTTATGTTATTTTCTGTGTGTTTCAGCAAATGATGTATCTAAGACTCTCAACTGAGTATTGTACAAGAATATCAAAACTTAGTTCAATGAATTATGATTACAGTCTTTCTATAATAATGGTTTAAAAGTGTAGGATGAGTTTGAGCACTCTCCATTATTATTTCAATTTTTTTTTAAGATTTTTTTTAAATTTTATTTAACTTTACAATATTGCATTGGTTTTGCCATATATCAACATGAATCTGCCCCAGGTATACATGTGTTCCCCATCCTGAACCCTCCTCCTTCCTCCCTCCCCATACCATCCCTCTGGGTCTTCCCAGTGCACCAGCCCCAAGCATCCAGTATCGTGCCTCGAACCTGGACTGGCGACTCGTTTCATATATGATATTACACATATTTCAATGCCATTCTCCCAAATCTTCCCACCCTCTCCCTCTTCCACAGAGTCCAAAAGACTGTTCTATACATCAAAGTCTCTTTTGCTGTCTCATATACAGGGTTATTGCTACCATCTATCTAAATTCCATATATATGTGTTAGTATACTGTATTTATGTTTTTCCTTCTGACTTACTTCACTCTGTATAATAGGCTCCAGTTTCATCCACCTCATTAGAACTGATTCAAATGTATTCTTTTTAATGCCTGAGTAATACTTCATTGTGTATATGTACCATGACTTTCTTATCCATTCATCTGCTGATGGACATCTAGGTTGCTTCCATGTCCTGGCTATTATAAACAGTGCTGCAATAAACATTGGGGTACACGTGTCTCTTTCCCTTCTGGTTTCCTCAGTGTGTATGCCCAGCAGTGGGGTTGCTGGATCATATGGCAGTTCTATTTCCAGTGTTTTAAGGAATCTCCACACTGTTCTCCATAGTGGCTGTACTAGTTTGCATTCCCACCAACAGTGTAAGAGGGTTCCCTTTTCTCCACACCCTCTCCAGTATTTATTGCTTGTAGACTTTTGGATTGCAGCCATTCTGACTGGTGTGAAATGGTACCTCATAGTGGTTTTGATTTGCATTTCTCTGATAATGAGTGATGTTGAGCATCTTTTCATGTGTTTGTTAGCCATCTGTATGTCTTCTTTGGAGAAATGTCTATTTAGTTCTTTGGCCCATTTTTTGATTGGGTCATTTATTTTTCTGGAGTTGAGCTGTAGGAGTTGCTTGTATATTTTTGAGATTAGTTGTTTGTCTGTTGCTTCATTTGCTATTATTTTCTCCCATTCTGAAGGCTGTCTTTTCAGCTTGCTTATAGTTTCCTTTGTTGTGCAGCAGCTTTTAATTTTAATTAGGTCCCATTTGTTTATTTTTGCTTTTATTTCCAATATTCTGGGAGGTGGGTCATAGAGGATCCTGCTGTGATGTATGTCGGAGAGTGTTTTGCCTATGTTCTCCTCTAGGAGTTTTACAGTTTCTGGTCTTTCGTTTAGATCTTTAATCCATTTTGAGTTTATTTTTATATATGGTGTTAGAAAGTGCTCTAGTTTCATTCTTTTACAAGTGGTTGACCAGTTTTCCCAGCACCACGTGTTAAAGAGATTGTCTTTAATCCATTGTATATTCTTGCCTCCTTTGTCAAAGATAAGGTGTCCATATGTGCGTGGACTTATCTCTGGGCTTTCTATTTTGTTCCATTGATCTATATTTTTGTCTTTGTGCCAGTACCATACTGTCTTGATGACTGTGGCTTTATAGTAGAGCCTGAAGTCAGGCAGGTTGATTCCTCGAGTTCCATCTAACTTCTCTCGTGCCTTCTATGGGAATTCCCTGAGCATGATATTGTATCTCATTCTTCTTTTCATTGTTCTCTATTAAACTTTTGAATAATTTATTTTATACTTAATAGCTTAGTGCACCACTTTATGGGGACATTTTATTACACAAGAAAGGAAATGTAGTGTTTACACATAAGATTCATTCATCCCAATATTTCAGTCAGCAAGGTCAAGAAATGTTTATACTTTAGGGAAACCCTGATGTACCAAATTCAGAAAACCTCTTCCAAAAATTTTGCAAATCTTCCATATGTTTCTGCCCTACTTCTCATGCTTTTCTACCTCTTTGGACATTGTCCACCAAGTTTTCTAATTCAATAGTGGTACAAATATTAATAACATATGTATAATCCTTAGAGTATTTTCCTCTTGGCTCTGCTGGCACATTTGATTCACTGGAGTACTTCCCATGAGCCATGGGCATATGTTGTGGTAAAACTGCATGTGGCTCATGCAGGTTAAAAATCCATATAAAAATCATGTCCATAAAGAACCACAGTAATGATATCTTGCTACACTTCACCATTTTTTTCTCCCATGCATGGCTACAAAGCAAAATGCACCAAAGAAAAAAATAGCTACAGAAAGAAGATAATTGCAAGTGTGTTGAGATAGAGTATTTTTACAAATGCTAAATATCTTAACCTAAACTTGAAGTAGTTACCAATATTTTTTTAATAGTTTCTGCCTCTTAATGTGATGCATTTGTAGAAATAGAGGTAAGATTGTAAAGTAAAAGCCAATGCAAACTTTCCTTTCCTTAGCACTGATTTAATAATCCTTAGCTTAGCATTTCATCAGGTGAAATAAATAATGAATAATTTGGGGTTGCCATTCCTTCCTGTATATATCAAGGATTCTGAAGAATGAGTCTTTTTATGTTTCATGTTTGTCATACTAATTTATTAATTTTCAGAAAATTATTCTGAGTTCAGTCCTACTCATTGAAAAATGTCTGATAAATATCACATACTTCAGTTTCAGGAGGAAATAGTATAGAATTCCAATTTGACCTTTAACTAGCTGTATGGTTTTGTTTATAATAATTAATCTCTCATTGTCAGTTTCTTCAAAGGTAACATAAGGTTACTGCAATGAATCAATGAGGTCCATGAGATAAGTACATAAACAGTACTGGCTCTCAAATAAGTTTCCTCCAGAATGGTTGCTATTGTTTTATAGTGGGACCATCTTCATCAAATGTAATAATTGATTTTATTTGTAGGAATAATAAAGAGAACAGGATTTACTGTGTGTGAATACATGCTTTAAAATTTTATATAATTTAATTTTACTTTTAATCATTAGCCATCACAATAATTCTATGAAATACCACCCTCATTTTTACAGTGGGGAAGAAAAAAAAACATATTACTCAGAGAGAGTTGTATTTTTAATCCAGATCTCTTGGGATGCAAATCCCGAATAATCCCACACAAAATAATTTAAATTAAGACCTAATGCTATATTTTTATAAGAATTTCTTTTCCTGTTTAGGTTAAAGATTATCTTCAAATATAGATACTAGTTAACAAACAGATATTTAGGGAGAAATAGAATATCTCTACGGAGAAGGCAATGGCAACCCACTCAAGTACTCTTGCCTGGAAAATCCCATGGATGGAGGAGCCTGGTAGGCACAGAGTTGGACATGACTGAAGCAACTTAGCAGCAGCAGCAGCAGCAGAATATCTCTATGGAAACCCACAGATCCTAAAAGTGATATAGGTGATTATATTTTCTTCCTTCATTATTCCTAATCATATGGGTTTGTGTGTTGATCTGACTAATTTGATTTGACTCCCCTTTTCCATTAAGAAAAAGTAACTTGCTTTTTTTCAGAGGAGTCAGAGAAACAGAATTCTGAACTAACTGTTGGACTATTCAAAAATAGTCTTAAGGTAATAATCTGAAAATACTCTAAATCGACTCATGAATTTTTTAATACGGTCATAATGAAGTTATTATATGGTTAGATGTCAGCAAGCACAGTCAGCAGTGAAGCAAATCATTCTAGAAAAAAAAAATTAGGGTTGTTATAAATCCAAACTATTACCCAAGATATAAAATTTAACCAATATTCTGCTCTCTTCTATGACAAATTGTCCTAACTTATAAACCTAACACCAATAAAAAGATCCTTAATTAATAGGGAAAGACAGATAATTTGAATTTTGTGTCATAATGCCAGAGCTTCCCACATAGCTCAGTGATAAAGAATCCACCTGCCAGTGCAGAAGATTCAAGAGATCCAGGTTCTTGATCTGGGGTTGGAAAGATCCCCTGGAGGAGGAAACAGCAACTCACTCCAGTATTCTTGCCTGGGAAATCCCATGGACAGAGGGGCCTGGAGGGCTACAGTTCATAGGGTTGCAAAGAGTTGGACATGACTGAGCACGTAGGCAACTTTATTAATACTGATGGTGCAAACTCTTTTGAGTTTATATTTGTTCATAGCATTACTTGTGACTTCTTAGGAGTCTTAAAGTTAGGAATAGTAAAATCAGTACATATAGAGAATGTGAGAAGCTAATTTATGTTTCCAGTTATATTGTAGAATTTTTGGAGCTTCCCACCCATGTCTCACAATTTAGATAAAATAAGGAAAACAATCACTCAATCCTTAATAGACATTTACATATTGTTGCTTTTTCAAATAGTAGCATTTAAGGAATGCTGGTGATCTTTTCTCAAAGAAGCTATTCTTACAATTTACTGTGAAATAGCAGATGTGTCCTAACAATCATTTCCAGTTATTTTATTTAACCCCAAATTTTATTTAACTCAATGGCAAATATTTGCTTTATATAGGTTGATTTTCATTTTCAAAGATCCACAAGCCTAATTTGACACTGAGCTATCCAAGACACTAGAATTCATTAAAAAGAAAGAGACATAAAGGAACATGAAGCTTGCTATCCTAAGATCCTTGGGACTAGAAAAAACGTGAATGAGCCATTAGTAAGGAAAGTATGAAATGATGACTTAGAGACTTGGATATATTTTTTATTACATTACCAAAAACATCCCAGAAATGGTTGACACCTCACACCCCAGAAATGATTTACAGATTAGAGTCATAAATAGCTGTTAGTTGCAGAGGATTGTTCATTGAGAACAATGACTTTCAAATTTTAAATATCTATCAAATACTTGAGTTGCCATACATTTGCCTACAGGAATTGTGCTTGTAAGGCTTGCTTTTCTTACAATTGCTCTTAAACGTTTTTCTCTAGTCATTGAGGATTAGCAAAAGGATAGGTTCATTTTAATGTGAACATCACATTTTTTCCCAGTGCACTGGCCACCATTGACCTCAGTTGGAATTTTCCCTAAATCAGCAGCAGCTCCACTTTCTGCTATACAGAGGAGTAAATGAAAAGAAAGCTCAGGTTTGTAGAGAAAACAAACAAACAAAAAAAAGTGAAAATTTTCACAATGTTACAATAAATTACATGCTACAAATCAACAAACCTACACCTTAAAATTAAGTATTCTACTGCAAAAACTTCTCTCCTGACACTAGAATGTAAAAGCTACAAGTCAATGAGAATTCACAAAATGAATGATATTGAAATTTGTTATTGTTGTTGTTATTCAGTCACTAAGTCATGTCCAGCTTTTTGCCGCCCCATTGACTGCAGCATGTTAGGCTTCCCTGTCCTTCACTATTTCCTAGAGATTGCTCAGATTCATGTGCATTGAGTCAGTGATTGTATCTAACTAACCATTTCACCCTCTGCCGCCCCGTTCTCCTTTTGCTTTCAATCTTTTCCAGCATCAGGGTATTTTTCAATGAGTTGGCTCTTCACATTAGGTGGCCAAAGTATTGCTGCTTCAGTCACCAACAGTCCCTCCATTGAATATTCATGGTTGATTTCCTTTAGGATTGACTGGTTTGATCTCTTTGCAGTCCGACAGACTCTCAGGAGTGTTCTCCAGCACCATCATTTGAAAGCATCAATTTCTGGGCATTCAGCCTTCGTTATGGTCCAACCCTCACATTCATACATGACTACTGAAAAACCTATAGCTTTGACGATATGGACCTTTTTGGTAAAATTATATCTCTGCTTTTAAATATGTTGTCTAGGATTGTCATAGTCTTCCAAGGAGCAAGCATCTTTTTATTTCATGGCTGCAGTCATTGTCCTTAGTGATTTTGGAGCCCAAGAAAGATAAATGGGTCACTGCTTCCACTTTTTCCATTTCCATTTGCCATGAACTGATGGGACTGGATGCCATGATCTTAGTTTCTTAAATGTTGAATTTTAAACTAGTTTTTTCACTCTCTTCTTTCATCCTCACCCAGAGGCTCTTTAGTTCCTCTTCACCTTCTGCCATTTGAGTGGTATCATCTGCATATTTGAGGCTGTTGATATTTTTCTGGGCAATCTTGATTCCAGTTTGTGCATCATCCAGCCTGGCATTTCACATGATGTACTCTGGGGCTTCCCTGGTGGCTTAGAGGTTAAAGCATCTGCTTGCAACGTGGGAGACCTGGGTTCGATCCCTGGGTCAGAAAGATCCCCTGGAGAAGGAAATGCCAACCCACTCCAGTATTCTTGTCTGGACAATCCCATGGAGGGAGGAGCCTGGTAGGCTACAGACCATGGGGCTGCAAAGAGTCAGGCACAACTGAGCTACTTCACTTCACTTCATTCTGCATAGAATTGAAATAAGCAGGGTGACAAAATACAGCTTGGATGTATCCCTTTCCCAATTTGGAACCAGTCCGTTGTTCCATGTCTGGTTCTAACTGTTGCCTGTTGACCTGCATACAGGTCTCTCAGCAGACAGGTAAGGTGGTCTGGTATTCCCATCTCTTTAAGAATTTTCCACAGTCAAAGACTTTACTGTAGTTAATGAGGCAGATATTGAAATTAATTGGTTAAATGATTTCTGCTACTGTTAGTTATGATGACAAAATAAAGACTTCATTGCTCTTTCATGGACTATACTAGTAGCCTGACAAAATAGAACTTCTATTAAGGGAATATTAATGTAGATAAAATAAAAATATAATGTAAAAATCAGAATATACACATATAGATAGAGAGAGAATGCTAATAGTATGTAGATAGAGAGGTTTGGAAGAAAAAAAAAATGTTCTCCAGAAGGTAATGCTTTATTTTAGATATTGACATACTTTGGTTTCCTTAGCTCATGCCACAGATCCAATATACTTAATGGCCACTCTGCCTCCTTTCTACTCTTGACTATCTAATACCTGAGAAGACCACCAAAACAGATACATGACCTGGATTCCTTTATTCCATTATCTGGGCCTTCAGATGGGTAGGAGGTTGAGAAGGTGAGTGTGAGTCTGACTCAAAACTTAAGAAATCTGGCATGTAGCTCAAGATTCATCTTCCATGATTTGCCTATTGGAAACATATGCACTGAATGGCCTTTTTCCTGACACATTTGGCTTTTCTATACTACACTAGGAAACAATCATTATACGAGAAACTAGGTGACAGACATTAGGATAGGATGATTTATGGAGGTTGAAGAAAAGACACAGAGTACCCCGATAAGAGGGGATCCTGTGGAGACACTTTTAAAGAGTCAAGAGGTACCTTTTCTCCTCTTGTATTTCCTAGGTTTGAGAAAAACATAGATTTTAATCCTTGCTTTTCATGTGAAGGATATATTGTTTTTATAAGATTTTTAAAAATATTTTTAGCCTGATGCCAATTTGTAAACTAGAGATTTTATAAAGTAACATTCTATGTGAAACACAAATCTGACATGTCATAAAAACTTACTTCAAAACAAGTTATCTATTTCATTAACTTTTAAACAATCTCCTGAATTATGTTAGCAGGGCATAGTAGGTTTCCTTTCAGAGCCAAATCCCAGTGCTATACATGGATAATCCCCTTTTCTGTGTCTTCTGTTTGTGTTTTCTCCTGGAGGTTACTCAAAAGAAGAAGAAGAAAAAATGAGAAACTACACAGAAATAACAGAGTTTATCCTCCTGGGACTGTCAGATGACCCACAACTTCAGGTTGTGAGCTTTATCTTTCTGCTCATCACCTACATGCTCAGCATCACTGGGAACTTGACCATTATCACCCTGACCCTGCTGGATGCCCACCTCCAAACCCCCATGTATTTCTTCCTCAGAAATTTCTCCTTATTAGAAATTTCATTCACAACTGTCAGTATACCCAAGTTCCTGGCCACCATTATTACAGGAGATAAAACCATCCCTTTTAATGATTGTATGGCTCAGTTATTTTTTTTAATTTTCTTGGGAGTCACTGAGTTTTATCTTCTGGCTGCCATGTCCTATGACCGTTACTTTGCCATCTGCAAGCCGCTGCATTACTTGACCATCATGAATCACAAAGTCTGCACACTGCTTGTCTTGGCATCTTGGCTGACTTCATTCTTAATCATATTCCCATTAGTAATGCTCTTCCTACAGCTTGATTATTGTAAGTCCAATGTTATTGACCATTTTAGTTGTGATTATTTCCCTTTATTATACCTTTCTTGTTCAGACACCAAATTTCTAGAGATAGTAGGGTTTTCCTGGGCTGTGTTTATTCTCTTGTTCACTTTAGCATTAATAATTCTGTCCTACACATATATCATCAGAACAATTTTGAGGATCCCTTCTACCAATCAGAGGACAAAGGCCTTTTCCACCTGTTCTTCCCACATGATTGCCATCTCCATCTCTTATGGCAGCTGCATTATCATGTATATGAATCCATCAGCAAAGGACAGAGTGTCTTCGAGCAAGGGGGTGGCTGTGCTAAACACCTCCATAGCTCCCATGCTGAACCCCTTTATCTATACCCTAAGGAATCAGCAAGTCAAGCGAGCCTTCATGGACACAGCAAGGAAGACTGTATTTTTCTCAAGTAAATGAAAAATAAAAGTCCTGTTTTATGAATTAGACCCATAAGATGAAAAGCAATTAAATGAAAATCTAGGAATTTCAAAACCTCTTAATATTCACACAGCCTCCCTAGATTCATTTTTAATCATTCATATTTTTATTGCCAGCAGTTTATCAAGGATATTTGCATATGTATATTTTCTTCTTGCCATTTAAACTTGAATTCTTCATATATATATATATATATATATACACACATCATATACACAAATATATGCTTATAGAGTATACAGTTTTTTTCCATTCAATTTGCAATCCTTTTCTCATGTACTTTTCTTCCTTTAGGGCTGGTTTTTCTAGTCTGTAACTATGGGAGTGATTTTATTTCCTTCTTTGAAACATTTTTTTATGGTAATAGAAAAATTAGTTTTTTTTATATAAATTAATTTCATTATTTCACACTAATTTTTAGAAAATTAAAGTCAGAAAGAGGCAGAACAGGTGCTCACAAGAGAGAATAGTGTTTTACAATCTCACCAGAAATCAGGTTTTCTAGAAATTAAATGCATATTAAATCATATTTAATCTTATTTTTAATTTAGTACACAGAGACTATAAACATAATCCGACAGTCTTATTAGAATCTTGCACACAACCTCCTCTTCATACTGTGGCCTACTTTGAAACTATGTGAAAAACAGTACAACTAAAAGAAAAATGTAATTACATTTTCTTGAGAAATCAAAAAACGTTTCCCATTATGGAGTTTAACATTTTCTGTGCTGTTGTTCAGTCACTCAGTCATGTCCAACTCTTTGCGACCCCATGGACTGCAGACTCCCCGGCTGCAGAAGACTGCACCCAGGTTTCCCTGTTCCTTACTATCTCATGGAATTTGTTCAAACTCATGTCCATTGAGTCGATGATGCCATTCAAACATCACTATATTATTCTTCAATTCAAAAAACTATTATAATGAATAGTTGCTTAGGGAAAATTATGATATAGATCCTGCTTTGGGGAAATGCCAATTTTAACATATATATAATAACTATTCTTTTAAGAAGCCTGAAGAAACTGGCAACTTAAAAACTTGAGAGCTGTGTGTTAAGTTTTTAGGTGGGCAATATGAGCAGCCCAGGAGACAGTGTCTCAAATAACTCTGAGAAACTGTTCCAAAGAGGTACGGGGGAAAGATAGTGTATATGTGATTTTGATATACAGTTAAGCACACATTTATTTTAGAATTTCTCCTGGTCTTATGAAGCTTCTGCCAGTCATGAGAAACAATTTGTACCATGAAGAATTTTAGTACTTTTCTAGATATGAGGAGATACAAGAATTGGGCTCATAAAATCAGCTCCTGAGTGTATCTAACTATCTGAAGACCTGTCTTGGCAGTTTTCCTGGAGCAGAGGGTGCCTCATTTCTTCTCTCTACCCTCACTCCTTCAGGGAGTGTTGAAGGTCAGCAGTTGCAGCAGCACATGATTTAATCCTTGTAGAGGTTATATGGCAAGTACCCATGCCAATTGCCAATTTGTAGTTGCTGGATACCAAATTTGACTACATTTGCTATGGTCAGTTGTATATTTAAATAAATGCTTGATGTTAAGCTGGTCTTTTGATAATCAATAACTAAGTTTTTTTTTAATAACTTTCTCATATCTGTGGCTATTTTGAGATAATAGCTTATACATACAATTCTTTTAATTGTCTCTTTAAGTGATATGCCTAATCAGTATTAGAGAAACTAACAGTACCAAAGTTTTACTATACACAAAACTGAGATTTTCTTGTTAAAAATGCTTATTTTAAGCAGTAGAGTATGATATCATATGGAAAATGTACTGATTAGAATTTATATGAACAATTGTACAAGATCATACAATTCTGGCCCTGAACATTTTTTTCTGTTTTCTATGAAGTCAAAAACTGAAATAATAATGGAGAGTGCTCAAACTCATCCTACACTTTTAAACCATTATTATAGAAAGACTGTAATCATAATTCATTGAACTAAGTTTTGATATTCTTGTACAATACTCAGTTGAGAGTCTTAGATACATCATTTGCTGAAACACACAGAAAATAACTTATAAACCATACTGAGGCGATTTCCACACTGTAGGGAAGTCATGCAGTTACTTTTTCTTCCCCTCATGTTGGACATTTATAATTTCTAAGCTTAATTGGAAATGTGAAAATACTGAAGTTAGACTTGATTGATAACTGTGACTTCTTAATAACTAAAAAAAAAATTATACCATAGACTGTAGAGAGGTGTAGTTCTGGTAATTAAAAGAACTGTAAAATTATTGCAAAAGATATGAGAGAGTTTATGTTGATATTATCAGATAATACAGCTCTGTACATAACACTATGCAAATTCCTTAGTGGTTATTATAAATGTTTGCAATCTGTATGAGCATTTTGATTATCAATATCACCAGTCAAGACATACTTTTTCTATAAAAGGGTCATATATTAATAATTTAGAATTTGTAGACCATGAGTCCTTGAGGTAACTAACTGTCCCTCTCTGTAGTGTGGATGCAGCTATGAACAACATGTAAATGAAAGGCCTAAAGTATGTCTAATAAAGCTTTTAATAAAAATAGTTCATGAGCCAAAATTGCCCAATAGGCTATAGATAGTCTATCCACTTGCTGTCTTAAAATTTCCCATAAACTTTGACCAATTGGGCAACAATCTTATAAAATATTTTCAGAGAAAAAGATAAGATAAATATTTCTGCAAGAGAATAACATTTACAGGTACCTCATAAAGCTGTTGGCAGGATTCGAAGAGGCAATATGAAGAAAACAATTAAAATAGGTCTGCTGCTGCTGTGGCTGCTGCTAAGTCGCTTCAGTCGTGTCTGACTCTGTGCGACCCCATAGACGGCAGCCCACCAGGCTCCCCTGTCCCTGGGATTTAGGTCTGGACTATAGATTTTTTTTAAGTTATTTATTTTAATTAGTGGCTAATTACTTTACAATATTGTATTGGTTTTGCCATACATCAACATGAATCTGCCACGGGTGTACACGTGTTCCCAATTCTGAACCCCCCTCCCATCTCCCTCCCCATACCATCCCTCTGGGTTATCCCAGACTATAGTCATTGCTGAAAAAAAAATTATCTCTACCCTCCTCTTTCTTTTTCTCCTTCTCATTATTATCAGAACTACTATTAAAAATGTAAAGAATTTATATATATATATATATGTATGAGTTTCTAATCTTTTTCTAAGCTCAGTAAACATTGTTATGGTCTGTGACATGTTATTGATTATTTACATAGTCTTTTACATGCTTAAAAGACTTTATAGTGTAGAATAATTTTCTATAGTGATCTTAAAATACTTTGCAGAATCTCATCCTTGAGTACCATAAAGCTCCATTTCTTTTTTAAAATTTCTTAGCATATGTACTTTATTGAAGTATAGTTGACTTACAGTGTTTCAGGTACATAGCCAGGTAATTCAGTTACACATATACACATATATTATTTTTCAAATTATTTTCCATTATAGTTTATTACACGATATTGTTTATAGTTCTCTGTGTGATATAATAAAACTTTGTTGCTTGTTGTATATCTATTTTTATAATTAGAAATATAGAATTTTATTAATATGAAGTCAAGTTGAATCAAAATGTCAGATTTTTTATTTAGGAAAAAATTCATAATTTTCTAAGAGAGAGAGAGAGAGATATATATATATACGCTACAAATACTATGTATATATATGTATATGAAAACTGTTCTACTATGCTTGATAAAAGCTTGAGAAAAGGACATAAAAAAAAGTAGAAGAGATGGAGAAATCTGAAAACAAAAGCTAAATGAGATGGGAGCACTGAATATCAAATAGAAAAAGTGAAACCAACTAGATAAAAGTAAAAGATCATCCTGTGGTCCAGTTCTTCTTAAACATGGCTGCTCCTTAGAATCGTATCTGGAGCTTTGGAGAAAAAAAGCAATACCTGGGCATTTGTATTTTTCAAAAAATTCCAAGACATTTCAGATATGCATCTTTATTTTAAAAGGTGATTATAGGTTTTCCTATTAAATGTTAGTGTTGATGATATAGAATTCTATTGTTGCCCAATCATGATACAATGATATTAAGGAGTAATAGTTACATAATCACAATAGTAAAAGATGTTTTTCAATTTTCACAATCATTAGCCAGAGAGCATTTAAAGATCAATGCAGGAACCTAATAATATAAAATGATTCCATACTGTTTGGGAGGTTAAGCAGAGAGATATAGTATTTGGAAGTACATACATGCACAGGTTTTCATCCACCCAGTCAGTCTATGTCTTTTGGTTGATGCATTTGACTCATTTACATTTAAGGTGATTATCAATATGTATCATCCTATTATCATTTTCTTAATTGTTTTGGGTTTATTTTTTGTAGGTCTTTTCCTTGTCTTGTTTCCTGCTTAGAGAAGTTCCTTTAGCATTTGTTGTAAAACTGGTTTGGTGATGCTGAATTCTTTCAATTTTTGCTTATCTGGAATCTTTTGATTTCTCCATCAAATCTGAATGAGGCTTGCTGGGTAGAGTATTCTTGATTGTAGGTTCTTCTCTTTTCATCACTTTAAATATATCATGTCATTCCCTTCTGGCTTGTAGAGTTTCTGTTAAAAAGTCAGTGGATAACTTGATGGAAGTTCCCTTGTAGGTTATTTTTCCCTTGTTACTCTTAATATTTAATAAAGTTCTTATATAACTTAGAATTATGAAAGAACCTTGAAGCTCCAACAACAATGAAGTCTAAGGATAAGTAATGAAGTGTATATGTAGAAAACTTTCATGTGCCAAGAATATGACTAAAACTAAAGTCGACTGAGTGCTATTTTTGTAAGATTTCACATCTATTTTATTACTCAAAAATAGTAAATAATTGTGATAAATGAAAAAAGTATTATTTTGTAGAAGTCCTCATTGAACTCTTCTGTGGGATGAACATCAACATTCCCAAGAGAGATTCACTATAGAAGAGAGTCAGGAGGCTCTGAGAACACCAATGGTAGCTTCCAGAAATCCCTGACGTTCCACGTCATAGCACAGCTGTCGCCTGGGCTTTGTTCCCAGGAGATCAACACAGGTCTCTCTTCATAGGTCACAACAGCTAAACTTGAATATTTGAGCATTTAGTGCAACTAAATGCCAGATCCTAGTTTAAGACTCTACACACTTAATACCCCACGTTGCCATGTCACTTGCAGTTCTCACTTTAAATATTGCTCCCTTAAACTTCTAGACCAACGTTATTGAAGAGGATGATAGAAGTTCCATATCTTCTTAAGGTTTTTGATGTTCCATTTTTATTTTTCATGAATCATCATAAAATAGATAAAAAATAATCAAATTTGATTTGTGTGATGTTTACTAGTGTCTGGCAGAGTAGTGATGATTTATCTTCTATTATTCACAGCAGAAATGTGAATATCTAAAATAAGATAAGGGAGCTATTATGATTTTAACAAACCAGATATGCAGAATGATAGAAACATCCAGTGGAGCTGGGAATCAGCTGAATGGCTTTGGATTAATAGGAGAGGTTTTCCTCTACATTTCTGGAATATCCTTTTGGATTAGTCACCTCATGTAAAAGATAAATATGGGGTAGAACTCCAAGGGAATAAAACAGTTGTTCATAAAGTTTAATAGCTGAGAAGCAAAGATGTTCAAATGGAAAATATACTGGGCTGAAGTCTGGGTAATGGAGCTGCTACTATCTGAGGCAAGTAGTTATTTTTCAGTTCGTGCTTCAGTGCAAAATAAAAAATTGATAAATACTGCATATTCTTTTAAGCTCAAAAATATACACAGTCTTCTATATATATAAAGTTTCTATACATATATACATAGAAAATCTTAGAGAATGTCAAACATTAATGATTTCAAAGGAATTATCAGATAAACCATTAAGTGAATGATATTTAATATATAAAATAATTATATTTTCTTGTAAGTAATATCTAATACCTATAGCCTATTCATGTTGATAATTACATTCATAAACCCCAATTTGCAAAACCAATATCATATTGTAAAGATTAAAAATAAAATTAAATTTTAAAAATAAAGCTGGTAATTAAATTATCTAATCATTAAATATTTTAAAGTTTATTTTATTTGCTAAGAAAATCGTGAATTGATTTCTTGTTCCATAAAAGGTGTTGTTACTTTATTCTTTTAAGTTTCATTTATATCTTATGATGGAATTAAGATCATCCACTTCTCTTTTAGATGGCAGTGTTTTCTGATACCTGACAAAAAATGATGTATGTTTTATAGGATTATCCCAACAAAACTGCAAGGACTTGCATAAACTAGACAAAGCAAAAAGTATCAAATTCATTTATCATCTCTGAATAATATGACTCATATAAAGATTTCCTAACTTTTCCTGTTAGATTTAGAATAAGAGAACTATTATATAAAACATGACCCACAAATACATTTTAAGAAAAATTGTAAATAAGGTATTAAAAGAAAACAATATTGGCATGAATTAGATAGAATGCTTTTAGAAATGATGATGATATTGGTCATCATGAATTATATTTTTCATCACTTCCTTTTAATACACTTTCTATCTAAATATATTTAAAAGAAGAAAAAAGAAGGGAAAAAGAGAAAGAAATGAACCACACAGTGATCACAGAGTTTGTCCTTCTAGGCCTTTCTGATGATCCTGAGCTTCAGATTGTGATTTTCCTCTTTTTATTAATCACATATGTATTAAGTGTCACTGGAAACCTGACCATCATCACCCTAACCTGGGTGGACTCCCATCTCCAGACACCAATGTATTTCTTCCTCCGAAACTTCTCTTTCTTAGAAATCTCCTTTACTACTGTGTGCATCCCTAGATTTCTGGGGGCAATTATTACCAAAGACAAGACTATTTCTTACAACAATTGTGCAGCCCAACTATTTTTCTTTATTTTCATGGGGGTGACTGAATTTTACATTTTAACCGCCATGTCCTATGACCGCTATGTTGCCATCTGCAAGCCCCTGCATTACACAACCATCATGAGCAGGAAACTCTGCAGCCTGCTTGTGCTCTGTGCTTGGCTTGGTGGGTTTCTGACCATTTTCCCACCCCTTATGCTTCTCCTCCAGCTGGATTACTGTGCTTCCAATGTCATTGATCACTTTGCATGTGACTATTTTCCCCTTTTACAATTGTCTTGTTCAGATACATGGTTCCTAGAAATAATTGGTTTTTACTTTGCTTTGGTTACCTTGCTATTCACTTTGGCCTTAGTGATTTTGTCATATATGTACATTATCAGGACTATTCTGAGAATCCCATCTGCCAGTCAGAGAAAAAAGGCCTTCTCCACTTGTTCCTCTCACATGATTGTCATCTCCATCTCCTATGGAAGCTGTATATTCATGTATGCTAATCCCTCAGCCAAAGAAAAGGCATCATTGACAAAAGGAGTAGCTATTCTCAATACCTCTGTGGCCCCCATGCTGAACCCCTTCATCTACACCCTGAGAAACCAGCAAGTGAAACAAGCCTTCAAAGACATGGTCTATAAAGCAGTCTTTTCTGCCAATAAATGATTTTTTGGTCAACTTTAAATGGCAGTTTGGTTAATTCCTGAAATTCCTTAAAGTCTGTATAACTATGGTTGGTCTTTATAGTCTCTTAACATGCCACCTGACAGTTAATATATTATTTTCCCAGTCTGCTGCTTCTACTTCCATTCCTGTTTCTCCAGTGTATTATTTTTTGACATTTAAAAATATAATAAGGTTATTTCTCATGCAGAACTTTTGTAAGAATGAAATGTATTTCTTTAATACATAGCACAATGTGAAAGATGGCTTTAATTCTCTTCAACAGTCCTTGAAAAGATCCTATGATACCACCTTGTACTTCAAATATAGAGTTTCAAAATGAGTGTGTAATTTCCTGTGTATTTTCAAGATGGACATTAATATTTCCTATGGTTTAAAGAATCTATATATTCTGTGTGATATTATGTGTGAAGTGAAAATATCTCCTGTCATATCAACAAACAAGAAACGTCACAGCCATCAGCAATTTCTGGTCTCCAAATGTGAATGAGAGCTCCCAAAACTGAGAACCAGTAGAGTCTCATTCCCTCATGGTGATTGCTGAGTACCTAGGGGTGATGCAAGAAGTAGCCACTTGCAACTCTTTAAGGTGAACAAGGGAACCGGATTTGGCCCCAGATAGCTGAGAAGGAAATGGCAACCCACTCCAGTGTTCTTGCCTGGAGAATCCCAGGGACGGGGGAGCCTGGTGGGCTGCCATCTATGGGGTCAAACAGAGTCGGACATGACTGAAGCGACTTAGCAGTAGCAGTAGCAGCTGAGGTGTTTATGAAAGGAATTAATTCAGTGGACCTAGAGGTTGCATCTTCCCATACCTAGAATGTTAAATTCCTTAATTTGATACCTGATCTTTGGTGTTCAGACTGCCTGCTCTCTTTGTTGCGAACTTGTTTATAGTGTGACTCCCTCTCCTGTCTTCTTGAAGCAGTTTTCTTTTTTTTTTTTTTTTTTTGGCTCAAGATTTTATTTATTTATTTATTTATTTTTTAATTTTTTATTCCTTTATTTCTCATGTGTTCCCCATCCTGAACCCTCCTCCCTCCTCCCTCCCCATACCATCCCTCTGGGTCGTCCCAGTGCACCAGCCCCAAGCATCCAGCATCGTGCATTGAACCTGGACTGGCATCTCGTTTCATACATGACATTTCACATGTTTCAATGCCGTTCTCCCAAATCTTCCCACCCTCTCCCTCTCCCACAGAGTCCATAAGCCTGTTCTATACATCAGTGTCTCTTTTGCTGTCTCGTATACAGGGTTATCATTACCATCTTTCTAAATTCCATATATATGCGTTAGTATACTGTATTGGTGTTTTTCCTTCTGGCTTACTTCACTCTGTATAATAGGCTCCAGTTTCATCCACCTCATTAGAACTGAGCAGTTTTCTCAGAGCTACTGAGGTGCTGTTTCCTGGGCTCAGAGTCCTAAACATTCCCATCAAATAAAATAGCTCTCTTCTTTCAGGTTGTGACTATATTTTTTTAGTCGGCATACGCTAAATTCAGTCCAAAGAGGTATGTACTCATGCATCAGACTTTTAATGTCAAGATATTTATTTTGTGAAACTCAATACATGTCTTGAAGGTAAATATTGATCATGATATCATGTAATTTGTATATAATTCACATGTTTGCTATTATATTGGAAAAAAATTCATTCAAATAATTCAGAATAATTTCAATAAAACTAAAACACTGCCACTTTTCTGAATTTAGTGATAATATTTGTGATGGTTATTTTGATGTCTTTGTTAAGTGTTTAAAAATCTCCATTTGTTTAGGGTAAAAATTTTGAGGTTTATTTTATTTGATTGGGTTATTTTCTGTTTCTTCTTTTCCCTTGTAACTTGATGTTTTTACCTACACCAAGTGGCGGTTCAACTGCCACTCCAGTATTTTGGAGTTGGATTTGTTCAGGACTTCATCATCATCAAGTCCACCAAGAGATTTGGGGGCGACTCACATATTTTATGAGCATGACTTTGGGATGCTTCAGAGGGCCCCTGAGACAACCCAAAGAGCTATTAAACCACCTGGGTTCATTAGACATGTTAGGTTACATGGGAAATATTGTTGAAGGGATGATAAATCTTCTCAGATCATACTATACGGTTGACTTACTAATATATATATATATACTAAAATTATGTGGAATTCGTATAGATCTGATATACCCTGATAAAAATGTGCTCAATTATAATTATAGTTATCATATTAGTGTTACGTATCACAGCAATGGCCAAGCTACTTTGTCAATTGCAATTTAATCAGATTTTAACATGCCTTCTATGGTCTCACTGTGATGCCTTTGCAAGAATACAGCTATTTCAAGATTTATGGAAAAGACTTTTCTAAGAGTAACCAATAAAAACTTTTGTTTGTTTGTTATCTGGTAAACTGGTAACAGGATGGAATTTAGCCATTCTCTATGTTAAGAGAACAAAGTTTTCTTAGAATGAAGCTTTCAATAACAGATTATGAATTTCTTTGCCTTTAAGTATTTTATTTGTTTTTTAAATCTTTTGTTACTTTGGTAAAGTAAATAAGAATTATTAAAGATTATGATACATGTAAAAGCTCATTCTGCTTCTACAAGAAATAACCCTTCACTGTTAGACTTTTGCTATTTGATGTCCTTAAAACATGGCAATAATCTACTCCTAAATTAGAGAATTAAAAATGAGTTAACAATAGCTGTATATCAAAGAGTCAGGGCTATGGGAAATCCAAGATGGCCGCTTGGATTTTTCAGGCTCCCCGACAAATCTCATTTTTATTTGATGGGTTAAAGCCTTCCCTGGCTACAGGGTTAATGCCCTCACAATGACAAAAAAATTATATTTCACTTAATATTAAGTTCTAGTTTTGTTAATTAAGGTGTGTGTTTACTACGACTCACTCCTGAGATAGTTCCTTACTGTTACGTTATATTGATAAAGGTTTAATTAAGTTATTAAAAAGGACACTCTAAGTTTGTTTCTTAAGCTTATTTCTATAACCAACCTTTCGATGTACAACCAGGAGAGTCACACCTGTCTATAGTCATTTAACCAAGTCAGATCACCCAGGATGTGCTGGGCTATACCTAATGAAATTTCTTGACTTAAATTCTTGCTTGTGACCTTATTACCAGCTGCTAGCTGTACTATTTTCTATGTCTCTTGTATCAGAAGATTGTTTCTTATGTTAATAAATGTGTGACTGAGCCTGTGATAAAATGCTGATAAGCAGTTCCATGATGTCAATGATTGTAATAATGTAACTCTAGATATGGGAAGAAGCAACAAGAGGGACTATTTTCCTGGACCAAGAGGCTAGTAAGACAGGTATGGTCCAGAGACTTTTGCTGCTCACAAGACCTGGTCCAATAACAGCACCCTGAGTGGTGAAGATCAATGAAATCTTCCCCGGACCTGGAATGAGCCTTCCCAGCATTGCGGGGCACAATGGGCATGAAATGCACTCAAAGCATGGTCAATATGTGGACCCTGCTGACTAGGAGTTGGCACTTGCCAGCTGCCTCTACAAAGATTATATCATGACCACTGCAAGCTGCTGACCTTCAACACCCCTTAAAAGGAGCTCAGGATGGAGATCAGAAATAAGGCACTCTGTGCTCTGGGAAAAGCCCAGAAGAACTGGCCTTCAGATAGTAAGATGTTTTCAGGTAAAGATTTTATGAGCCCAAATTCTTGCATCTTCTTGTACCTAGAGAAACACTAATGTCACAAACCAATGTCTGGCCCTGGTTCTCCTGGCTAGCACCTGAGCAGCTTTCCTACTTCTTTTAATCTTTGGGCCATATACCTTTAACTTTTTTGTTAAGTTTGTTTCTTCTAGAATACAAGAAATCTCCAAGTGGTAGTACAACAAGAATATCCTCTGACCAACCCAAAGACAATGCTGAAACAAATCACCTTATCATTCCATATATCCCCTCCCTTTTGAACCTCCCTCCCAACTCCCTCCCAATCCCAACCCTTTTGATGCAGAGCCCCTGTTTGAATTTCCTGAGCCATACAGCAAATTTCCCTTGACTATCTATTTTACATATGGTAATGTAAGTTTCCATGTTGCTCTTTCTCACCCTCTCCTCCCCTCTCCCCATGTCCCTAAGTCTATTGCCTCTCAGCCTTTTAACTAAGATCAAGTGTAGTATCTCTTCTAATCAGCATCTCCCACTCTAATAAACTTTATTTCCCTCTCATTCTATATGTCTGGAAATTCTTTTCCAACCTGTTAATGGCCCATGACAATATCTTCTATATTTGTGTTTGGAGATTCCTTGGTAAGCTGATTAAAGTTTGGGTCATATCTATTTTGATCCTGTAGTGTCTCTAGTGCTCCTATAGTATCTAAAGCTAGAAGAATCTCAATAAATATTTTTTGAATGAATAACAGTGATTGAGTCAATAGATGAGGTTTATTTAATTTTCTGGCCTTTCTAAAATTAGATTAAAAGGAATATGAGTTGTAAATTCCTGTAAAATTACTAGATTTTATGCTTTCCTTAATTACTGTAACACTAACAATCAATCAGATGAAAACAGGACCTCTGGTAGATCCTTCTCAACAGTTAGTACTATTATTATGGAAAAAAAACCCTGAAAAGTGTTTTTGAAGAGTTTGAACAGTTTAAAGTGTATTTAATCCAAAATTTCTCATAAATTTCATTGGAATTCACTGAGTATGATATTTGATCTCATTCTTATTTTTATTATGCTGTATTTGATTTTGAATTTTTCTTTTATTTAGTAGCACAGAGAGCAACTTTATAGAGGCATTTTATCACATAAAGGAAAATGTAATGTTTACTCATAAGATTCATTCATCACAGTAGTTTAGTCGGCAAGGGGGAAAAGGTCTATTCTTCAGAGAAATGGTGATTTAGGATATTCAGGAAATCCCTTCCAAAATCCTGTACATTTAGATATCTTCACATAGATAGTAAGCAAAATAATCCATATGCTTCTGCCTTAGTTCTCATGCTTTTCTATCTGTTTGGATATTATCTACAAAGTTTTCTGTTTCAATAGTGATATAAATGTTGATAATATGTTTATAATCCTTAGTGTATTTCCTCTTGGCCCTGTTGTCACATTTGATTCGCTGGAGTATTTCCCATGAGCCTTGGCCATATGGTGGATAAAGCAACATTTGCCTCATGCAGGTTAAAATTCATATAGAAATCACATCCAGAAAGGACCACAGTAACTCCATATCTTGCTTCCCTTCACTGTGTTTGCTCCCATGGCTTCCATGTAACATGTATCAAGGAAATTTATCTATAGAAATAAGGTAATTTCAAATGTGGTGAGATAAAGTATTCTTAGAAATGCTCGATATCTTATCCTAAAATTGAAATAGTGATCAAGTTTTTAAAATAGCTTCAGTCACCTGAAGTGATGCATTTGTACAAAAAAGGGTAAGACTGTAAAGTAAAAGCCAATGACAACTTTTTCTTAGCATTGATTTATACATTCTTAGCTTAACTTTTCATTACATGGAGATGAATAATTTGGAGTTGCCTTTCCTTTCTGTAAATATCAAGGGTTATGAAGAATGAGCACATTAATACTTTCTGTTTGTCTTACTAATTATTTATTCATTGTTAGAAAATTACTCTTTGAGTTTGGTCCTCTTCATTGAATATATGTTTGATAAATAACACATGCTTCAGTTCAAGCAGAAAGAATTTAGAATACCAATTTGACTATTTACTAGCTATATGATTTTGTTTAAAATTTAGCCTCTCATTGTTAGGTTATTCAAACATTACATAAAAATATTGTTATGAGTCCGTTAGATAACTGCATAAATCTTATCATTGTCTCTCAAACGAGTTTCCTCAAAGATGGTTATTATTTTTTATATTGGGATCATCTTCCTCAAAGGTAATAATTGATTTTACTTTTAGGAATAATAATAAAAATAGTATTTACTCTGGGAATGCATGCCTTAAAATTTTTATATAATATCACTTTTCTTTTAATTAAATTAGCCCTCATAATAATTCCATGAAATATAATAGTCATGTTCATAGTGGAAAAGAAACCTATAACAACCTATACAACTCAGAGAGTTGTATTTTTAATAATTTCTCTTGGAATACAAATCCCTAATAGCCTCACACATTTTTAACTAAAGTTAAGTCCTGATGCCATATTTTTATAAGAATTTATTTCCTTTTTAAGTTAAAAATTGTCTTCAGGCATAGATAACAGTTAAAACATAGACAATTAGGGGAGAAGCAACATTTCTAGGAAAATATACAGATTTTGAGAGTGACTTAGGCCTTTACAGTTTTCTCTTCATTATTCCTATTCATACTTATTGGTGCTTTAATTTGATTTCCCTTTTTCATTAAGAAAGAAACAAGGACTTTTTTTTTTTTTTTTTAAATTAGGGGTCTGAGAGAAACAGGACTCTGAACTAATTGTAGGACTAGCAAAGGCAGTCATAAAGTAATAATCTGAAAATAATCTAAATTAACTCTTATGAATTTTTTTTTCCCCCTTACAGTCATGATGATGTTTTTCCATGGTATTAGATGTCAGCAAACACAATCAGGAGTGGAATGAATCATTCTAGAAAAAGGTTAGGGTTGTTATAAAACCAGGCTATTACCCAATATATCAAATTTAATAAATATTCTGTTCTCTTCTGTGACAAGTTATTCTAGCTTATAAACCTAACACCAAGAAAAAGATCCTCAAGTGAAAGGAAAAGATAAGGAAGTGTAATACTGTGTCGTATGCAAAGGGTGAAAACTGCCTTGAGGATATATGTGTTCATAGAATTACTTATGATTTCCTTAGGAGTCTTAAAGTTATGAAGAGAAAATTCAGTACACATAGAGAATGTGAGAAGCTAATTTGTTTCCAATTATATTGTTGAATTTAGAGAGCTTCCCACTCGTGTCTCACAATTTATATAAAATAAGGAATGTAATCTTTAATAGACATTTAAATATTGTCACTTTTTTAAATTGGTGAATTTGGGGAATGCTAGTGATCTTTTCTCAAAGAAGCCATGCTTACACTTTACTATGGAATAGCATATGTGTCGTGAAAATCACTTCCAGTTATCTTATTTAACACAATGGCCAGCATTTGTTTATCATATAGGTTAATTTTCACTTTCAATGAGCCACATGCCTGTTTCGACAATGAGATCCAAGACACTGTTGCTAAGTCACTTCAGTCATATCTGACTCTTTGAGACCCTATGGACTGTAGCCTGCCAGGCTCCTTTGTACATGGGGATTCTCCTGGCTGAATACTGGAGTGGATTGCCATGCCCTCCTCCGGGGCATCTTCCCAACCTAAAGATGGAACCCACATCTCTTATGTCTCCTGAATTGGCAGGCATGTACTTTACCACCAGTGCCACCTGGGAAGCCCTTATCCAAGACACTAGAATTCATTACAAAGGAAGGGACAGAAAGGAATATGTAACTTGTTATCCTAAGTTCCATGGGACTAAGGGAAAAAAAAAGCTTGAATGAGTTGTAAGGAAAAAAAAAAAAAACTCGGAAATAATGTCTTAGAAGTTTGGATATATTCTTCATTACTTTACCAAAACCATCCCAGGAATGGTTAACACCTCACATTCCAGAAGTGGTTTACAGATCAGAGTCATCAGTTCCGTTCAGTTCAGTCGCTCAGTCATGTATGACTCTTAGACACAGTTGTTAATTATAGATGATTTTTGTTAACTGAGAACAATGACTTTTATATTTGTAAATATGTATCAAATTCTGGGTTGCCTGAATTTATTGAGGAAACTCAGCTTCCTTTTAACATAAATTCATTATTATTACCGTTAAATGGAATGACAAAATAAAGGTTTTCATTGCTATTTCATGTTTATACTAATACACTGACAAAATAGAGATTCTATTAAGGGAATATTAATGTAGACACTTCCTAGGTGGCAGAGTTGGTAAATAATCTGTTTGCCAATGCAAGATTTGCAAGAGACTTGGGCTCAATACTTGGATGGGGAAGATCCCCTGAAGTAGAAGATGGCACCTGCACTCCAGTATTCTTGCCTGGAAAATTCTATGGGCACAGGAGCCTGGTGGGCTACAGTCAATGGGGCTGCAAAGTGTTGGACACTTCTGAGAAACAGAAACGGACAGAAAATACTAGTAACATTTAGATGGAATAAATTTTGAAGAAAAAATATTCTCTGGAAGGTAATGTTTGTTTTCAGATATCCATATACTTTGGTTGAGAGCTTAGCTGAAGAGCCAATGGAGCGAAGCAACCATCTGTGGGATTATGACTGAACACCTCTAAGTGAGAGTCCTGCCCATGCAGAATGATATGTCAGCATCACAGGAGCCTTGATTGGCCTTGGATAGCTGGTCCCTCAACATCCCTCCTGGCAGGACTCCGCGGGGTCCCAAAGGGAGCGCCACCCTGTTCTTTGGGACCAGGGTCAGGTGCAGAGAGCCCTTCATCCTGGGACTGGATGCAGGCAGAAATGTAGTCACCCCATCACCCATCACGGCGCCCAATTTGTAGGGAACCTGGTGCTAAACCATTCATAGATGACCTAATTCTGGTTTGGGATTTCCTATGTAGCAGAGCTGCATAGGAATCAACAAACTTCCATCTAGTCAAGGCTGTGGTTTTCCCAGTAGTTATGTATGGATATGAGAGTTGGACTGTGAAGAAAGCTGAGCACTGAAGAATTGATACATTTGAATTGTGATGTTGGAGAAGACTCTTGAGAGTCCCTTGGACTGCAAGGAGATCCAACCAGTCCATTCTAAAGGAGATGAGTCCTGGGTGTTCTTTGGAAGGAATGAGTCTAAAGCTGAAACTCCAGTACTTTGGCCATGTCATGCAAAGAGTTGACTCATTGGAAAAGACTCTGATGCTGGGAGGGATTGGCAGCAGGAGGAGAAGGGGACAACAGAGGATGAGATGGCTGGATGGCGTTTCTGACTCAATGGATGTGAGTTTGAGTGAACTCTAGGAGTTGGTGATGGACAGGGAGGCCTGGCATGCTGCAATTCATGGGGTTGCAAAGAGTCAGACAGGACTGAGAAACTGAACTGAACTGAGCTGACTGATGTAGCAGAGCAGCTCCGTTGCTGCTATCTACTTAAAGCTTCAGTAATTTGGCCAGTTGATGCCAACAGCTGACTCATTGGAAAAGATTATGATGCTGGGAAAGATTGAGGGCAGAAGGAGAAGAGGACATCAGAGGCATGGCATCACCATGGCATGATGGCATGGATGACATCACCAATGCAATAGACATGAACTTGAGCAAACTCTAGCAGATAGTGAGGGACAGGGAAGTCTGGCGTGCTGCAGTCCACGGGGTCACAATGAGTCAGACACTATTTGGAGACTGAACAACACATTTTGGTTTCCTTAACTCATAACACAGATGCAATCTACTAAACATCCACTCTGCCTCCTCTCTTGACTGTCTAATATCTGAGAAGACTGCTGAAGCAAATCCATTGTCTGGATTCCTTTATTCCATTATTTGGGGCCTTAGAAGAGGAGTATGAGGTTGGGAAGTTAATATGAGTCTAAGTGGAAACTTAGAAAACTATCAGGTTATTAAATATTTCATTCCAATGACTTTCATTTTGGAGACATATCCACTGGGTGACTTTTTCCTGACACATTTAGGTTTTCTATATTACAGTAGAGAATAGCAATACAAGGAACCAGCTGACACAAACTAGGATAGGATGATTTTATGGGGCTTGAAAAAAGACGAAGTCTTTCCCAACAAGGAGGGAATCCTCTAAGTGTGGGGGGTGGGGCATTTTACAAGTCAACAGGTAGCATTTATTTTACTGTATTTCCTAGGTTTTAGAAAGATCTAGGTGATGACCCCTGCTTTTTCAATTCAGGTATGTGATTTGGATAAGATTTTTAAAAATTATTTCTACTTTGATTCCAACCTGTAAAACAGGGATTTGATAAAGAAATATTCTATGTGAAACACACATACTGGCATATGGTAAAAACTTACTTTAAAGTAAGTTACCTATTTTTATTAACTTGTTTTTAAAAATCTCCTGAATTATGTTAGCATGGCATAGTAAGTTTACTTTCAGAAACAAATCCCATTGTTATACATGGATAATCCCCTTTTCTGTGTCTTCCCTTTGTGTTTTCTTCTGACGGTTACTTAAAAGAAGAAGTAAAATGAGAAACAACACAGAAATAAGAGATTTTATCCTCCTGGGACTGTCGGATGACCCACAACTTCAGGTTGTGATCTTTGTCTTTGTGCTCATCACCTACATGCTCAGCATCACTGGGAACTTGACCATTATCACCCTGACCCTGCTGGATATCCACCTCCAGACCCCCATGTATTTCTTCCTCAGGAGTTTCTCCATATTGGAAGTTTCATTCACAACTGTCACTATTCCCAAGTTCTTGGCCACCATTATTACGGGAGATAAAACTATCTCTTTTAATGATTGTATGACTCAGTTATTTTTTTTTCATTTTCTTGGGAGTCACTGAGTTTTACCTTCTGGTTGCCATGTCCTATGACTGCTACATTGCCATCTGCAAACTGCTGCATTACTTGACCATCATGAATCACAGAGTCTGCACGCTGCTTGTCTTGGCCTCTTGGCTGACTTCATTCTTAATTATATTCCCAATACTCATGTTCTTCATACAGCTTGATTACTGTAAGTCCAATGTTATCAACCATTTTACTTGTGATTATTTCCCTTTATTATACCTTTCTTGTTCAGACACCAAATTCCTAGAGATACTGGGGTTTTCCTGTGCTGTGTTTATCCTCTTGTTCACTTTAGCATTAATAATTCTGTCCTACACATATGTCATCAGAACAATTTTGAGGATCCCTTCTACCACTCAGAGGACAAAGGCCTTTTCCACGTGTTCGTCCCACATGATTGTCATCTCCATCTCTTATGGCAGCTGCATTTTCATGTATGTGAATCCATCTTCAAAAGACAGGGTGTCTTTGAGCAAGGGAGTGGCTGTGCTAAATACCTCAGTAGCACCCATGCTGAACCCCTTTATCTACACTCTTAGGAATCAGCAAGTCAAGAGAGCCTTCATGGACATGGCAAGGAAGACTATGTTTTTCTCAAGGAAATGAAAATATAAAAGTCCCTGTTTCATGAATTCGAGGCATATGAATGAAAAGCAATTAAATTAAACTCCAGGTTTTTCAAAATTTATTAATATCCACACAGCCTCCCTAGATTCATTTTCATCATTTATATTTTTATTGTCAGCAGTTTACTAAGGATATTTGCATATGTTTATTTTATTTTTGCCATTTAAATTTGAACTTTTCATATATGTACATATATATATACATACACATTTTTTTTTTTCCATTCAGATTGCAAACCTTCTCTCATGTACTTTTCTTCTGGTGAAATTTTAAAATGCAAGAGATAATAGCATTTTGTGATTTCACCAGAATTACTCTTTTCAGTAATTGAGTAAATATTGTATCATGTTTAATCTTATTTTTTATTACCACACAAGGATAATAAACATAATCTTACAGTCTCATTAGAACATTACATATACTCTCCTTTTCATATTGTGGCCAATTTAGGAACTATGTGGAAAACAGTACAACTTAGAAGAATGATGTAGTTACACTTTCTTGAGAAATCAAAAAACTTTCTCATTACTTAATTTAACATTTTCTGTGCTGTATAATTTATCAGCTCAAAGACTATTATAATGAAGAAAACATGAAAGCTATTAGGGAAAACTATGAAATAGCCTCCACTTCTTGGGGAACTCCAAAATTAGCATATGTATCATAATAATTCTTTTAAAATACCTGAAGAAATTATCAATTAAAAACAATACACAACGTGAGAGTTGCAAGTTAAATTTTATTTGGAGCAATATGAGGATTGCAATCCGGGAGACAGACCTCAGATATCTGTGAGAAACAGATGTAAAGAGGTATAGGGGAAGGACAGTATATATATGATTTGTTAAAAGTGGAGTACATGTATTCAAACACATTTCTTTTTGTAGAAAGTTTCTGGTCGACTCATGAAAAGTCTGCTAGTTATGAGAAACAATCATCACCATGAAGAATTTTAGTGTTTTTGTTGATATGAGGAGACACAAGAATTGGGCTCATAAAATCAGCTCCTGAGGCTGTTTAACTATCTGAAGGCCTGTCCTGCCAGTTTTCCCAGAGCACAAAATCCCTCAGTCCTGCTCTCCACACTGAACTCCTTCAGGCGGTGTTGAACATCAGCAGCTGCACAGCACATAATTTAACCCTTGCAGAGACAGATGGCAAGCACTCATGACAAGTGCCAATTTGTAGCTGACAAAATAAATATTATTGGATACCAAAGATGACCACATTTACTGTGGTCAGTTGTATATTTGAATAAAAGCTTGATGTTAAGCTGATCTTTTGATAATCAGTAGCTAAGGGGTGTTATAACTTTCTCATATTTGTGACTATTCTGAGATAATAGCTTGTACATACAATTCTTTTAATTGCCTCTTTAAGTGATATGCCTAATCAATAGGAGTAAAGAAGGTAACAAGAGCAAAGTTTTACCATATATAAACTTGAGGGTTTTTGTTAAAAATGCTTATTTAAGCATTATCATATTGGAAAATGTACTGATCAGAATTTATATGAATAATCATGCAAGATCATGCAATTCTGGCCCTAAACACTTTTTTCTTTTCTGTTTTCCATGAAGTCGAAAATTTATATAATGATGAAAGGTACTCAAACTCATCCCTTATTTTTTTTTGTTTTTTTTTTAAATTTTATTTTATTTTTTAACTTTACAATATTGTATTGGTTTTGCCATATATCAACATGAATCTGCCACACGTACACATGTGTTCAGGATAGGGAACACATCCCTCATTTTTAAACCATTATTATACAAAGACTGTAACCATAACTCAGAGGCAAGTTTTTCCTGATATTCACATACCATACTCAATTGAGAGTCTTAGATCTATCATTTGATGAAACACAAGAAAAACAACTTATAAAAATAATACTGAGTATTCCACATTGTAGGGAAGTCATGCCATTACTTTCTCCTTCCCTCATGCTGAAACATTTATAATTTCTTTTTTTTTAATTTTATTTTATTTTTAAACTTTACGTATTTGTATTAGTTTTGCCAAACATCATAATGAATCCATCACAGGTATACATGTGCTCCCCCTCCTGAACCCTCCTCCCTCCTCCCTCCCATACCATCCCTCCACTGGGACGACCTGAAACATTTATAATTTCTAAGCTCACAGTGAAAATACTGAAGTTTAGACTTGATTGAGGATTGTGAGTTCTTATTCACTCAATAAATATATACCATAAATAATAGATAGGTTAGTTCTGGGAATTAAAAATCTGTAAAAATTTTACAAAATTTATATAGGAGCCTACGCTGATATTATCAGATAATGCAGCTCTCTACATCATTCTATACAAACTCTTTGGTGTTTAATTTAAATGTTTGTTATCAGTATAATCATTTTGATTATCAATAGCAGGGATCAACACAAACTTTTTCTGTAAAAGGGTAATACATTAATAATTTAGGGTTTGCAGGCATAGTGTCCCTGATGCAATTACTCAGTTCTTCCTGTCTTTATTTTTGATGCAGCTATGAGCAACATGTAAATGAAAGGGCTCAGGTGTGTTCAATAAAACTTTTAACAAAAATAGGTGGTGGGTCAGATTTCCCAGTGAGCGAAGGATCGTCCACCAACCTCCTGTCTTAGAATTTTCCTAAACATTGACCCATATATTATTTCTTATTTAAAATAAGGTAGTATGACTAATAGGTCCATCTAGTCAAAGCTATGGTTTTTCCAGTAGTCATGTATGGATGTGAGAGTTGGACTATAAAGAAAGCTGAGTGCTGAAGAATTGATGCTTTGAAATGTTGTGTTGGAGAAGACTCTTGAGAGTTCTTTGGACAGCAAAGTGATCCAAATAGTCCATCCTAAAGGAAATCATTCCTGAATCTTCATTGGAAGGACTGATATTGAAGCTGAAACTCCAATACATTGGCCACCTGATGTGAAGAACTGACTCATTTGAAGAAACCCTGATGCTGGGAAAGAAGGAAGGTGGGAGGAGAAGGGGACAAGAGAGGATGAGATGGTTGGATGGCATCACTGACTCAATGGACATGAGTTTGAGTGAACTCTGGGAGTTGGTGATGGACAGGGAATTCATGGTGTCGCAAAGAGTCGTACACGACTGAGTTATTGAACTGAACTGAACTGAACTGAAGAGTGAAATTTTCAGAAATCCACATTATTCCTGAGATTCATTTTCTCAAACAAAATGTCTTATGTTGTAACATTTTATACTTCATCAAAAACATATGAATAAAAAATTTACAGAAAATTCTGAAGCAATATTCAGCTTTATCCAATTTATTTGGTTCAACTTGCGGGGAAGTTCAGAATAGGAATAAATAAAAAGGAATCATATAACTGTAGTGAAAGAGTTTTGAGAGAATATGAATGAAGAAATAATTGACCAGAACTTCATTTTTTAATGCTACAGTTAGTTGCATTTACTGGAGAAAAAGATAAACTTTTGGATGGTATCCTTAAAGGCTTGCTTCACTTGCTGGTTCCTCAGTGTATATATAAACGGATTCATCATAGGAGCAACACAAGTATTCAGAATTGCTACTTCTTTCATCAAGGATGCCTTTTCTTTTGCTGAAGGGTTGATATACACAAATATACAGCTTCCATAAGAGATGGAAATGACAATCATGTGAGAGGAGCATGTAGAAAATGCCTTTTTCCTCTGACTGGCAGAAGGCAGCCTCAGAATTGTCTTGATGATGAACATGTAGGATAGAATTATTAATGCCAAAGTAAAAAGCAGAATCACTATTGCAGAGTAAAATCCAATCACTTCAAGGAGCCATGTGTCTGAGCATGATAGTTGCAAGAGAGGGAAATAGTCACAAGTAAAGTGATCAATGATATTAGAACCACAGTAATCTAACTGGAGAAAAAGAATAACTGGTGGGAAAATGTTTAAGAACCCCACCAGCCAAGCACAAAAGACAAGCAATACACAGACTCTGTTGTTCATGATGGTTGTGTAATGCAGGGGTTTGCAGATAGCTACATAGCGATCATAGGACATGGCAGTTAGAAGATAAAATTCAGTGATACCCAAGAAAATGAAGAAAAACAGCTGAGTTGTACAATTGTTGTATGAAATTGCTTTGTCCCTGGTGATAATTGTGCCCAGAAATCTAGGAATACAGACAGTTGTAAAGGAGATTTCTAATATAGAGAAGTTCCTGAGGAAAAAATACATAGGTGTCTGTAGATGGGAGTCCACCAAGGTGAGAATGATGATGGTCAAATTTCCAGTGACACTTAATATATATGTGATGATTAAAAAGAGAAAAATCACAATCTGAAGCTCTGGGTCATCTGATAGCCCCAGAAGAATGAATTCTGTGGGTCTTGTGTGGTTTTTCATTTCTGATTCTTTTCTCTCTCATTAGAACAGAAAATGTATGCTCTCCCTGAAGTTGCTCAGTCATGTCTGACTCTTTGCAATCCTATGGACTGTAGCCTACCAGGCTCCTCTGTCCAATCAAATTTTCCAAGCAAGAGTACTCGAGTGGGTTGCCATTTCCTTCTCCAATATGCTCTCCCTATAGGACTTAAAAAACGTTAAAAGATATTTGCGGATAGAATACAAAAGTTTTAAAGCTTCCATCATGAAGTAGTGTTTGACATTGAAAACCTCTCTTCCCATACAGTAACTTCTCCAGTTTCCTTTCAACCTTTCATTCAAGTAATGAATATTATCTGAAGTTAAATATTGAGCTCTCATCTTCAAAAATACACTCTCACAGGCCATGGATGAAATAAAAGTTACGTGTTAACATTTAAACTGGGACATTTCTTCTACTGTTTTCTTTATTAAGACTTCAAATTATTCTTTAAAATATTTAGCTTCTTTGGTGATAATATGATAATATTTAATTTATTTTTCTCCTTTACTCAGTACTATAAAAACCAGTATGCTTTGTAGATAATCTAAATACAGAGTTTATAATCTTACAGAGGCTATGTAGCCCTCTTCCACATTTATATATATATTTTTTAATTTAATTTAATTTTTTTAAATTTTATTTTATTTTTTAAACTTTACATAATTGTATTAGTTTTGCTAAATATCAAAATGAATCCGCCACAGGCATACATGTGTTCCCCATCCTGAACCCTCCTCCCTCCTCCCTCCCCACACCATCCCTCTGGGTCGTCCCAGTGCACCAGCCCCAAGCATCCAGTATCGCGCATCAAACCTGGACTGGCAACTCGTTTCTTACATGATATTCTACATGTTTCAATGTCACTCTCCCAAATCTTCCCACCCTCTCCCTCTCCCACAGAGTCCATAAGACTGTTCTATACATCAGTGTCTCTTTTGCTGTCTCGTACACCAGGTTATTGTTACCATCTTTCTAAATTTCATATATATGCGTTAGTATACTGTATTTATGTTTTTCCTTCTGGCTTACTTCACTCTGTATAATAGGCTCCAGTTTCATCCATCTCATTAGAACTGATTCAAATGTATTCTTTTTAATGGCTGAGTAATACTCCATTGTTTATATGTACCACAACTTTCTTATCCATTCATCTGCTGATGGACATCTAGGTTGCTTCCATGTCCTAAACTTTACATAATTGTATTAGTTTTGCCAAATATCAAAATGAATCCATCACAGGTATACATGTGCTCCCCATCCTGAACCCCCCTCCCTCCTCCCTCCCCATACCATTCCTCTGGGTCGTCCCAGTGCACTAGCCCCAAGCATCCAGTTGAAGCCCACTTTGTTTAGGAAACTTTCACAAGTTTAAATGACTCTTGTACATAGTAAATATCTCACTTTAGAATATGTGTTTTCCATGGGAATATTTTTTTGGTGTTCTCTACTTTTATGGGTTTGGTTGATGCAACCCTTTCCCACATCATTGTTTTCTATTTCTGATAAAAGGCCGGAAGGACAAGAGAGTGTAACTTCTGCTACTAAAATAAATATTGTGTAAAAATAGTTTAGTTCATGCAATGAGCACATCAGTTTTCTTTTGTTTTACAATATGCTTTAGAAAGTGACTAAGTAGATGGTCAAAACTTTTACTGGGAAGCAGATATTCCTTTACGTAGAGAAGGTCATTTCATTTCTGTAACAGAAAACCATTTAACTTAAGAAAAGTTAATGAAAAGCCCTAGACTTATTGCTGCGCTGGTTCTTTAGGACTCTATGAATAGTTTTCTTGTTAGTAAATAATCACATTTTAATATCAAAAAGGTTTTGAATTCACAAACCCATAAACAAATGCTATTTTAAAACATTTTAATGAGAAGGAATCATATTATTATACTGGAAAATATCAAAGATACTTACTCCCTGGTTCTTCTTGATGATTTAGTCTCAAATTTTAAAGTCTGATTACTTCCATATTTAGATAAATTCAGAGGTGGTGAATTGAGTTGGCAACTTATTTGGTTTCTTTTGTACTCTCAAATCAAGTATGGTGATTTAACTTTGTTTTGGCTCTCAAGGTTTATAGTTCTCATTATGTTTAGACTGGTAATATTTGACCCACAATATCCTTCATTCCTGCTGCTGCAAAATTTGAGGAATATTTTCATTATAATGCAATGCATAGTTGCTCTTTGTCTGTTACCCAAGCTCTGTGTAAAAACTTAATTACACCTGGGCAGACTCATAAAGTACTTCTTACACTTGCTCCTTTTCATATAATATGAAACACTACTTACTAAGACATTTTCTTTGTATTAATGCAAAGATTTTATGTGAATATTTTGTAATTCTATGATAATCTATCTATACAATTTAAGTAACATTTTCCTTAGGCTTCAGAGCCTAACATATTCTACAAATTCTTCTTTGAAAAACAGAAAATAGGAATGTTCTTCTCTATGTATGTCATACACATGGAACTGGATTTATTTTATCTGTCTCCTGTTAGCCCAGGGGAATCTAAGCAAAGAGAGCGCCAATGAGGCATCATTAAAAGATACATGTGAGTCAGTTTTGTAAATATGGATAAAAAAATGTAAAAAGGCAAAATGACTGAGATACATGAGGCAACTTCAGAAACAGCATGTGATATTGAGTGCATGAAATTTAATTTATATCCTGCAACTTTACTATATTCATTGATTAGTTCTAGTAATTTTCTGGTGGAGTCTTTAGGGTTTTCTATGTAGAGGATCATGACATCTACAAACAGTGAGAGTTTTACTTCTTCTTTTCCAATTTGGATTCCTTTTATTTCTTTTTCTGCTCTGATTTCTGTGGCCAAAACTTCCAAAACTATGTTGAATAGTAGTGGTGAAATTGGGCACCCTTGTCTTGTTCCTGACTTTAGGGGAAATGCTTTCAATTTTTCACCATTGAGGATAATGTTTGCTGTGGGTTTGTCATATACAGCTTTTATTATGTTGAGGTATGTTCCTTCCATTCCTGCTTTCTGGAGAGTTTTTATCATAAATGGATGTTGAATTTTGTCAAAGGTTTTCTCTGCATCTATTGAGATAATCATATAGTTTTTATTTTTCAATTTGTTAATGTGGCGTATTACATTGATTGATTTGCGGATATTGAAGAATCCTTGCATCCCTGGGATAAATCCCACTTGGTCACGGTGTATGATCTTTTTAATGTGTTGTTGGATTCTGATTGCTAGAATTTTGTTAAGGATTTTTGCATCTATGTTCATCAGTGATATTGGCCTGTAGTTTTCTTTTTTTGTGGCATCTTTGTCAGGTTTCGGTATTAGGGTGATGGTGGCCTCATAGAATGAGTTTGGAAGTTGACTTTCCTCTGCAATTTTCTGGAAGAGTTTGAGTAGGATAGGCATTAGCTCTTCTCTAAATTTTTGGTAGAATTCAGCTGTGAAGCCATCTGGACCTGGGCTTTTGTTTGCTGGACGATTTCTGATTACAGTTTCAATTTCTATGCTTGTGATGGGTCTGTTAAGAATTTCTATTTCTTCCTGGTCCAGTTTTGGAAAGTTGTACTTCTCTAAGAATTTGTCCATTTCTTCCACGTTGTCCATTTTATTGGCATATAATTGCTGATAGTAGTCTCTTATGATCCTTTGTATTTCTGTGTTGTCTGTTGTAATCTCTCCATTTTTGTTTCTAATTTTATTGATTTGATTTTTCTCCCTTTGTTTCTTGATGAGTCTGGCTAATGGTTTGTCAATTTTATTTATCCTTTCAAAGAACCAGCTTTTGGCTTTGTTGATTTTTGCTATGGTCTCTTTTGTTTCTTTTGCATTTTTTTTCTGCCCTAATTTTTAAGATTTCTTTATTCCTACTAACCCCGGGGTTCTTCATTTCTTCCTTTTCTAGTTGTTTTAGGTGTAGAGTTAGATTATTTATTTGACTTTTTTCTTGTTTCTTGAGGTATGCCTGTATTGCTATGAACTTTCCCCTTAGGACTGCTTTTACAGTGTCCCACAGGTTTGGGGTTGTATGTTTTCATTTTCATTCATTTCTATGCATATTTTGATTTCTTTTTTGATATCTTCTGTGATTTGTTGGTTATTCAGCAGTGTGTTGTTCATCCTCCATATGTTGGAATTTTTAATAGTTTTTCTCCTATAACTGAGATCTAATCTTACTGCATTGTGGTCAGAAAAGATGCTTCGAATGATTTCAATTTTTCTGAATTTACCAAGGCTAGATTTATGGCCTGGAATGTGATCTATCCTGGAGAAGGTTGCATGTGCACTTGAGAAAAAGGTGATATTCATTGTTTTGGGATGAAATGTCCTATAGATATCAATTAGGTCTAACTGGTCTATTGTATCGTTTAAAGTTTGTGTTTCCTTGTTAATTTTCTGTTTAGTTGATCTATCTATAGGTGTGAGTTGGGTATTAAAGTCTCCCACTATTATTGTGTTATTGTTAATTTCTCCTTTCACACTTATTAGTATTTGTCTTACATATTGCGGTGCTCCTATTTTGGGTGCATATATATTTATAATTGTTATATCTTGTTCTTGGATTGATCCTTTGATCATTATGTAGTGACCTTCTTTGTCTCTTTTCACAGCCTTTGTTTTAAAGTCTATTTTATCTGATATGAGTATTACTACTCCTGCTTTCTTTTGGTCCCTATTTGCATGGAAAATCTTTTTCCAGCCCTTCTCTTTCAGTCTGTATGTGTCCCCTGTTTTGAGGTGGGTCTCTTGTAGACAACATATGTAGGGGTCTTGTTTTTGTATCCTTTCAGCCAGTCTTTGTCTTTTGGTTGGGGCATTCAACCCATTTACTTTTAAGGTAATTACTGATAAGTATGATCCTGTTGCCATTTACTTTATTGTTTTGGGTTTGAATGTATACACCATTTTTGTGTTTCCTGTCTAGAGAATATCCTTTAGTATTTGTTGGAGAGCTGGTTTGGTGATGCTGAATTCTCTCAGCTTTTGCTTGTCTGTAAAGCTTTTGATTTCTCCTTCATATTTGAATGAGACCCTTGCTGGGTACAATAATCTGGGCTGTAGGTTATTTTCTTTAATCACTTTAAGTATGTCTTGCATTCCCTCCTGGCTTGAAGAGTTTCTAATGAAAGATCAGCTGTTATCCTTATGGGAATTCCCTTGTGTGTTATTTTTTGTTTTTCCCTTGCTGCTTTTAATATTTGTTCTTTGTGTTTGATCTTTGTTAATTTGATTAATATGTGTCTTGGGGTGTTTCGCCATGGGTTCATCCTGTTTGGGACTCTCTGGGTTTCTTGGACTTGAGTGATGATTTCCTTCCCCATTTTAGGGAAGTTTTCAACTATTATCTCCTCAAATATTTTCTCATGGTCCTTCTTTTTGTCTTCTTCTTCTGGGACCCCTATGATTTGAATGTTGTAGCGTTTAATATTGTCCTGGTGCTCTCTGAGACTGTCCTCATTTCTTTTATTTCATTTTTCTTTTTTCCTCTCTGATTCATTTATTTCTACCAATGGACAGGGAGGCCTGGCATGCTGTGATTCATGGGGTTGCAAAGAGTCGGACATGACTGAGCGACTGATCTGATATGATCTGATCTTCGGATTCACTAATCCTATCTTCTGCCTCTGTTATTCTACTATTTATTGCCTCCAGAGTGTTTTTGATCTCATTTATTGCATTATTCATTATATATTGACTCCCTTGCATTCCTGTACCCTAATAATGAGAAAACAGAAAGAGAAATTAAGGAAACAATTCCATTCATCATTGCAATGAAAAGAATAAATACTTAGGGATATATCTACCTAAAGAAACTAAAGACCTATATATAAAAACTATAAAACGCTGGTGAAAGATATCAAAGAGGACACTAATAGATGGAGAAATATACCATGTTCATGGATTGGAAGAATCAATATAGTGAAAATGAGTATACTACCCAAAGCAATGTATAGATTCTATGCAATCCCTCTCAAGCTACCAACAGTATTCTTCACGGAGCTAGAACAAATAACTTCACAATTTGTATGGAAATACAAAAAACCTCGAATAGCCAAAGCTATCTTGAGAAAGAAGAATGGAACTGGAGGAATCAACCTGCCTGACTTCAGGCTCTACTACAAAGCCACAGTCATCAAGACAGTATGATATTGGCAAAAAGACAGAAATATAGATCAATGGAACAAAATAGAAAGCCCAGAGATAAATCCACGCACATATGGACACCTTATCTTTGACAAAGGAGGCAAGAATATACAATGGATTAAAGACAATCTCTTTAACAAGTGGTGCTGGGAAAACTGGTCAACCACTTGTAAAAGAATGAAACTAGAGCACTTTCTAACACCATACACAGAAATAAACTCAAAATGGATTAAAGATCTAAACGTAAGACCAGAAACTATAAAACTCCTAGAGGAGAACATAGGCAAAACACTCTCCGACATACATCACAGCAGGATCCTCTATGACCCACCTCCCAGAATATTGGAAATAAAAGCAAAAATAAACAAATGGGACCTAATTAAACAAAAAGCTTCTGTACAACAAAGGAAACTATAAGCAAGGTATAAAGACAGCCTTCAGAATGGGAGAAAATAATAGCAAATGAAGCAATTGACAAACAACTAATCTCACAAATATACAAGCAACTCCTATTATTTCAATTTTTGACTTCATGGAAAACAGAAAAAAAATGTTCAGGGCCAGAATTGCATGATCTTGTACAGTTGTTCATATAAATTCAAATCAGTACATTTTCCATATAATGTCATACTCTAATGCTTAAAATAAGCATTTTTAACAAGAAAATCTCAATTTTGTGTATAGTAAAACTTTGCTACTGTTAGTTTCTCTAATACTGATTAGGCAAATCACTTAAAGAGGCAATTAAAAGAATTGTATGTATAAGCTATTTTCCTAAAATAGCCACAGATATGAGAAAGATATTTAATAAAAACACCTTAGTTATTGATTATCAAAAGACCAGGTTAACATCAAGCATTTATTTAAGTATACAACTAAACGTAGCAAATGTAGTCATATTTGGTATCAAGCAACTACAAATTGGCAGTTGGCATGGGTACTTGCCATATAACCTCTACAAGGATTAAATCATGTGCTGCTGCAACTGCTGACCTTCAACACTCCCTGAAGGAGTGAGGGTAGAGAGAAGAAATGAGGCACTCTCTGCTTCAGGAAAACTGCCAGGACAGGTCTTCAGATAGTTAGATACACTAAGGAGCTGATTTTATGAGCCCAATTCTTGTACCTCCTCATATCTAGAAAAGTACTAAAATTCTTCAGCAAATTGTTTCTCATGACTGGCAGAAGCTTCGTAAGACCAGCAGAAATTCTAAAATAAATATGTGCTTAATTGCATATCAAAATCACATATATACTATCCTTACCCGTACCTCTTTGGAACAGTTTCTCAACTTTCTCAGAGTTATTTGAGGCACTGTCTCCTGGGTTGCTCATATTGCCCACCTAAAAACTTAACACACAGCTCTCAAGTTTTTTAAGTTACCAGTTTCTTCAGGCTTTTTAAAAGAATTGTTATTGTATATATGTTAAAATTGGCATTCCCCCAAAGCAGGGTCTGTATCATAATTTTCCCTAAGCAACTATTCATTATAATAGTTTTTTTTTATGCTTTATTTTATTTTATTTTTTTAATATTTGTAAAGTCTCTTTTATTTATTTTTTTAATTTTATTTTTAAACTTTACATAAGTGTATTAGTTTTGCCAAATATCAAAATGAATCCGCCACAGGTATATATGTGTTCCACATCCTGAACCCTCCTCCCTCCTCCCTCCCCATACCATCCCTCTGAATTGAAGAATAATATAGTGATGTTTGAATGGCATCATCGAGTCAATGGACATGAGTTTGAACAAATTCCAGGAGACAGTAAGGAACAGGGAAACCTGGGTGCAGTCTTCTGCAGCTGAGGAGTCTGCAGTCCATGGGGTCGCAAAGAATTGGACATGACTGAGTGACTGAACAACAGCACAGAAAATGTTAAACTCCATAATGGGAAACGTTTTTTGATTTCTCAAGAAAATGTAATTACATTTTTCTTTTAGTTGTACTGTTTTTCACATAGTTACAAAGTAGGCCACAGTATGAAAAGGAGAGTGTGTGCAAGATTCTAATAAGACTGTCAGATTATGTTTATAGTCTCTGTGTAGTAAATTAAAAATAAGATTAAATATGATTTAATATGCATTTAATTTCTAGAAAACCTGACTTCTGATGAGATTGTAAAACACTATTCTCTCTGTGTGTACATGCTCTGTCTCTTTCTGACTTTAATTTTCTAAAAATTAGTGTGAAATAATGAAATTAAAGGTGTTGCAAAGAAGGAAATAAAACCACTCTCATAGTAACGGACTAGAAAAACTAGCCCTAAAGGAAGAAAACTACATGAGAGAAGGATTACAAATTGAATGGAAAAAAAAACTGTATACTGTATAAGCACATATTTGTGTATATGTGTATATATATATATATATATGAAGAATTCAAATTTGAATGGCAAAAGGAAAATATACATATGCAAATATCCTTGATAAACTGCTGGCAATAAAAATATGATTGATGAAATATGAATCTAGGGAGGCTGTGTGGATATTAATAGATTCTGAAATTCCTGGATTTTCATTTAATAGCTTTCCATTCCTATGTGTCTAATTCATAAAACATGACTTTTATTTTTCATTTGCTTTAGAAAAATACAGTCCTCCTTGCCGTGCCCATGAAGATTCACTTGACTTGCTGATTCCTTAGGGTATAGATAAAAGGGTTCAGCATGGGAGCTATGGAGGTGTTTAGCACAGCCACCCCCTTACTCAAAGACACCCTGTCCTTTGCTGATGGATTCATATACATGAAAATGCAGCTGCCATAAGAGATGGAGATGACAATCATGTGGGAAGTACACATGAAAAAGGCCTTTGTCCTCTGAGTGGTAGAAGGGATCCTCAAAATTGTTCTGATGATATATGTGTAGGACAGAATTATTAATGCTAAAGTGAACAAGAGAATAAACACAGCACAGGAAAACCATACTATCTCTAGAAATTTGGTGTCTGAACAAGAAAGGTATAATAAGGGGAAATAATCACAATGAAAAAGGTCAATAACATTGGACTTACAGTAATCAAGTTGAAGGAAGAGCATTACTAATGGGAATATGGTTAAGAATGAAGCTACCAAGAGGCTAAGACAAGCAGTGTGCAGATTCTGTGATTCATGGTGGTCATGTAATGCAGCGGCTTGCAGATGGCAAAGTAACGGTCATAGGACATGTCAGCCAGAAGATAAAACTCAGTGACTCCCAAGAAAATGAAAAAAAATAATAATAATAATAACTGAGCCATACAATCACTAAGAGATGGTTTTATCTCCTGTAATAATGGTGGCCAGGAACTTGGGTATACTGACAGTTCTGAATGAAATTTATGATAAGGAGACATTTCTGAGGAAGAAATACATGGGGGTCTGGAGGTGGATATCCAGCAGGGTCAGGGTGATAATGGTCAAGTTCCCAGTGATGCTGAGCATGTAGGTGATGAGCAGAAAGATAAAGCTCACAACCTGAAGTTGTGGGTCATCTGACAGCCCCAGGAGGATAAACTCTGTTATTTCTTGTAGTTTCTCATTTTTCTTCTTCTTCTTTTGAGTAACCTCCAGGAGAAAACACAAACAGAAAACACAGAAAAGGGGGTTATACAAGTATAGCACTGGGATTTGGCTCTGAAAGGAAACCTACTATGCCCTGCTAACATAATTCAGGAGATTGTTTAAAAGTTAATGAAATAGATAACTTGTTTTGAAGTAAGTTTTTATGACATGTCAGATTTGTGTTTCACATAGAATGTTACTTTATAAAATCCCTAGTTTGCAAATTGGCATCAGGCTAAAAATATTTTTAAAAGTCTTATACAAACAACATATCCTTCACATGAAAAGCAAGGATTATAATCTATGTTTTTTCTTAACCTAGGAAATACAGGAAGAGAAAAGCTACCTCTTGACTCTTAAAAAGAGTCTCCACAGGATCCCCTCCTATTGGGATACTCTCTGTCTTTTCTTCAACCTCAGTAAATCATCCTATCCTAATGTCTGTCACCTAGTTTCTCATATAATGATTATTTCCTAGTGTAATATAGAAAAGGCAAAAGTGTCAGGAAAAAGGCCATTCAGTGCATATGTTTCAAAAAGGAAAATCATGGAAGATGAATCTTGAGTTATGTGACAGATTTCTAAGTTTTGAATCAAACTCACAATCACCTTCTCAACCTCCTACTCATGTGAAGCCCCAGATAATGGAATAAAGGAATCCTGGTCATGTATCTGTTTTGGTGGTCTTCTCAGATATTATTAGATAGTCAAGAGTAGAAAGGAGGCAGAGTGGCCATTAAGTATATTGGATCTGTGTCATGAGCTAAGAAAACCAAATTGTGTCAATATCTGGTTCTGCTCCTACTAAGTTGCTTCAGTCGTGTCTGACTCTGTAGGACCCCCAGATGGCAGCCCACCAGGCTCTCCGGTACCTGGGATTCTCCAGGCAAGAGTACTGCAGTGGCTTGCCATTTCCTTCTTCAATGCATGAAAGTGAAATGTTAAAGTGAAATCGCTCAGTCTTGTCTGACTCTTAGTGACACCATGGACTGCAGCCTACCAGGGTCCTCCATCAATGGGATTTTCCAGGCCAGAGTACTGGAGTGTGGTGCCATTGCCTTCTTCATGTCAATATCTAAAATAAAACATTACTTTCAGGAGAACACTTTTTTCTTCCAAATCTCTCTATCTACATACTATTAGCATTCTCTCTCTATCTATATGTGTATATTCTGATTTTTACATTATATTTGTATTTTATCTACAATAATATTCCTTTAATAGAAATTCTATTTTGTCAGGCTACTAGTATAATCCATGAAAGAGCAATAAAGTCTTTATTTGTCTTCATAACTAACAGTAGCAGAAATCATTTAACCAGTTTATTTCAATATCTGAATCATTGACTACAGTAAAGTCTTTGACTATGTGGATCACAACAAACTGTGGAAAATTCTTAAAGAGATGGGAATACCAGACCATCTTACCTGTCTGTTGAGAAACCTGTATGCAGGTCAACAGGCAACAGTTAGAACCAGACATGGAACAATGGACTGGTTCCCAATTGGGAAAGGAATACATCAAGGCTGTATTTTGTCACCCTGCTTATTTCAATTCTATGCAGAGTGAAGTGAAGTGAAGTAACTCAGTTGTGTCTGACTCTTTGCCACCGCATGGACTGTAGCCTACAAGGCTCCTCCCTCCATGGGATTCTCCAGGCAAGAATACTGGAGTGGGTTGCCATTTCCTTCTCCAGGGGATCTTCCCAACTGAGGGATCGAACCCGGGTGTTCCTATTTGCAGACAGATGCTTTAACCTGTGAGCCACCAGGGAAACCCCAGAGTACATCATGTGAAACACCAGGCTGGATGATGCACAAACTGGAATCAAGATTGCCCAGAAAAATATCAACAACCTCAAATATGCAGATGATACCACTCTAATGGCAGAAAGTGAAGAGAAACTAAAGAGCCTCTGGATGAGGGTGAAAGAAGATAGTGAAAAAACTAGTTTAAAATTCAACATTTAAGAAATTAAGATCATGGCATCCAGTCCCATCAATTCATGGCAAATAGATGTGGAAACAGTGGAAGCAGTGACAGATTTTCTTTCTTGGGCTCCAAAATCACTAAGGACAATGACTGCCGCCATGAAATAAAAAGATGCTTGCTCCTTGGAAGAAAAGCTGTAACAATCATAGACAACATATTTAAAAGCAGAGATATAACTTTACCAAAATGGTCCATATAGTCAAAGCTATAGTTTTTTCAGTAGTCATGTATGAATGTGAGGGTTGGACCATAAGGAAGGCTGAGCGCCCAAGAATTGATGCTTTCAAATGATGGTGCTGGAGAACACTCTTGAGAGTCCCTTGGACTGCAAGGAGATCAAAACAGTCAATCCTAAAGGAAATCAACCATTAATATTCAATGGAGGGACTGTTGGTGAATGAAGCAGCAATACTTTGGCCACCTAATGTGAAGAGCCAACTGATTGAAAAATACCCTAATGCTGGAAAAGATTGAAAGCAAAAGGAGAATGGGGCATCAGAGGGTGAGATGGTTAGATACCATCACTGACTCAATGGACAAGAATCTGAGCAATCTCTAGAAAATACTGAAGGACAGGGAAGCCTAACATGCTGCAGTCAATGGGGTGGCAAAAACCGGGACACTACTTAGTGACTGAATAACAACAACAATAACAAATTTCAATATCATTCATTTTGTGAATTCTCATTGATTTGTAGCTTTTACATTCTAGTGTCAGGATAGAACTTTTTACAATAGCATACTTAATTTCAAGGTGTGGGTTTGTTGATTTGTACTGTGTAATTTATTGTAACATTGTGAAAATTCTCACAATTTTTTTTTCTCTACAAACCTGAGCTCTCTTTTCATTTACTCCTCTGTATAGCAGAAAGTAGAGCTGCTGCTGATTTAGGGAAAATTCCAACTGAGGTCAATGGTGGCCAGTGCACTGGGAAAAAATGTGATGTTCACTTTAAAATGAACCTATGCTTTTGATAATCTTCAATGACTAGAGAAAAAAAGTTTAAGAGCATTTATAAGAAAAGCAAGCCTTACAAGCATAATTTCTTAGGCAAATGTATGGCAACTCAAGTATTTGATAGATATTTAAAATTTGAAAGTCATTGTTCTCAATGAACAATCCTCTGCAATTAACAGCTATTTATGACTCTAATCTGTAAATCATTTCTGGGGTGTGAGGTGTCAACCATTCCTGGGATGTTTTTGGTAATGTTATAAAGAATATATCCAAGTCTATAAGTCATCATTTCATACTTTCCTTACCAATGGCTCATTCACATTTTTTCTAGACCCAAGGATCTTAAGATAGCAACCTTCATGTTCCTTTATATCTCTTTCTTTTTAATGAATTCTAGGGTCTTGGATAGCTCAGTGTCAAATTAGGCTTGTGGAACTTTGAAAATGAAAATCAATCTATATAATAGCAAATATTTGCCATTGAGTTAAATAAAATTTGGGGTTAAATAAAATAACTGGAAATGATTTTTAGGACACATTTGCTATTTCATAGTAAATTATAAGAATGGCTTCTTTGAGAAAAGATCACCAGTATTCCCTAAATGCTACAATTTGAAAAAGCAACACTATGTAAACGTCTATTAGGGGTTGAGACATTGTTTTCCTTATTATCTAAATTGTGAGACATGGGTGGGAAGCTCCATAAATTCCACAATATAATTGGAAACAAAAGTTAGCTTCTCACATTCTCTATATGTACTGACTTTACTATTCCTAACTTTAAGACTCCTAAGAAGTCATAAGTAATGCTATGAACAAATATAAACTCAAAAGAGTTTGCACCATCAGTATTAATAAAGGTGCATACATGCTCAGTCATGTCCAACTCTTTGCCAACTCTATGAACTTTAGCCCTCCAGGCCCCTCTATCCATGGGATTTCCCAGGCAAGAATACTGGAGTGAGTTGCTGTTTCCTCCTCCAGGGGATCTTTCCAACCCCAGATCAAGAACCTGGGTCTCTTGAATCTTCTGCACTGGCAGGTGGATTCTTTATCACTGAGCCACGTGTGGAGCTTTGGCATTATTACACAGAATTCCAATTATCTGTCTTTCCCTATTAATTAAGGATCTTTTTATTGGTGTTAGGTTTATAAGTTAGGATAATTTGTCATAGAAGAGAACAGAATATTGGTTAAATTTTATACCTTGGGTAATAGTTTGGATTTATAACAACCTTAATTTTTTTTCTAGAATGATTTCTTCCACTGCTGACTGCACTTGCTGACATCTAATACCATGTAAGAACTTCATTATGAATGTATTAAAAAATTCATAAGAAGAGTCAATTTAGATTACTTTCAGATTATTACCTTAAGACTATTTTTGAATAGTCCTAAAGTTAGTTCAGAATTCTGTTTTTCTGACTCCTCTGAAAAAAGGAAACTTTCGTTTTCTTAATGGAAAAGGGGAGTCAAATCAAATTAGTCAGATCAACACACAAACCCATATGATTAGGAATAATGAAGGAAGAAAATATAATCATGTAAATCACTCTTAGAATGTGTGGGTTTCCATAGAGATATTATATTTCTCCCTAAATGTCTGTTTGTTAACTAGTATCTATATTTGAAGATAATTTTTAACCTAAACAGGAAAAGAAATTCTTATAAAAATATAGCATTGGGTCTTAATTTTAATTAATTTGTGTGAGATTATTGGGGATTTGCATTCCAAGAGGTCTGGATTAAAAATACATCTCTCTCTGAGTTATATGTTTTTTTCTTCCCCACTGTGAAAATGAGGATAATATTTCATAGAATTATTGTGATGGCTAACTTGTAAAAGTAAAATTAAATTATATAAAATTATAAAGCATGCATTCCCACACAGTAAATCCTGTTCTCTTTATTATTCCTACAAATAAAATCAATTATTACATTTGAGGAAGATGGTCCCACTATAAAACAATAGCAACCATTCTGGAGGAAACTTATTTGAGAGACAATGCTGTTTATGTACTTATCTCATTGATCTCACTGACTCACTGAAATAACCTTTTGTTACCTTTGAAGAAACTGACAATGAGAGATTAATTATCATAAGCAAAAGCATACAGTTAGTTAAACATCAAATTGGAATTCTATACTATTTCCTTCTGAAACTGAAGCATGTGATACTTATCAGACATATATTCAATGAGCAGGACCAAACTCAGAATAATTTTCTGAAAATTAATTAATTAGTTTGACAAACAGGAAACTTAAACAGACTCATTCTTCAGAATCCTTGATATATACAAGAAGAAATGGCAACCCCAAATTATTCATTATTTATTTCACCTGATGAAATGCTAAGCTAAGGATTAATAAATCAGTGCTAAGAAAAGGAAAGATTGCATTGGCTTTTACTTTACAATCTTACCTCTATTTCTACAAATGCATCACATTAAGTGGCAGAAACTATTTAAAAATATTGGTAACTATTTCAAGTTTAGGTTAAGATATTCAGCATTTGTAAAAATACTCTATCTCAACACATTTGCACTTATTTTCTTTCTATAGCTATTTTTCTTTGATGCATTTTGCTTTGTAGCCATGGGAGCAAAAATGGTAAAGGATCAGTCAGTCAGCTCAGTCGCTCAGTCGTGTCCGACTCTTTGCGACACCATGAATCGCAGCACGCCAGGCCTCCCTGTCCATCACCAGCTCCCGGAATTCACTCAGACTCACGTCCATCGAGTCAGTGATGCCATCCAGCCATCTCATCCTCTGTTGTCCCCTTCTCCTCCTGCCCCCAATCCCTCCCAGCATCAGAGTCTTTTCCAATGAGTCAACTCTTTGCATGAGGTGGCCAAAGTACTGGAGTTTCAGCTTTAGACTCATTCCTTCCAAAGAAATACCAGGGCTGATCTCCTTCAGAATGGACTGGTTGGATCTCCTTGCAGGCCAAGGGACTCTCAAGAATCTTCTCCAACACCACAGTTCAAAAGCATCAATTCTTTGGTGCTCAGCCTTCTTCACAGTCCAACTCTCACATCCATACATGCCCACAGGAAAAACCATAGCTTTGACTAGACGGACATTTGTTGGCAAAGTAATGTCTCTGCTTTTCAATATGCTGTCTAGGTTGGTCATAACTTTCCTTCCAAGGAGTAAGCGTGTTTTAATTTCATGGCTGCAGTCACCATCTGGTGAAGGGTAGCAAGATATTATTACTGTGGTTCTTTATGGACATGGTTTTTATATGGATTTTTAACCTGTATAAGCCACATGCAGTTTTATCACAACATATGCCCATGGTTCATGAGAAGTACTTCAGTGAATCAAATGTGCCAACAGAGCCAAGAGGAAAATACTCTAAGGATTATACATATATTATTAATATTTGTACCACTATTGAATTAATAAACTTGGTGGACAATGTCTAAATAGATAGAAAAGCATGAGAAGTAGGGCAGAAACATATGGAAGATTTGCAAAATTTTTGGAAGAGCTTTTCTGAATTTGATACATCAGGATTTCCCTAAAGTATAGACATTTCTTGACCTTGCTGACTGAAATATTGGGATGAATGAATCTTATGTGTAAACACTACATTTCCTTTCTTGTGTAATAAAATGTCCCCATAAAGTGGCTCACTAAGCTACTAAGTATAAAATAAGTTATTCAAAAGATTAGAGAAAAATGAAAAGAAGAATGAGATACAGTATCATGCTCAGTGAATTCCCATAGAAGGCATGAGAGAAATAGATTAAATACATTTTAAAGCCTTCAATATGTTCCAAGAATTTTCACAGGTCATTTTCCCTTAATGGTGCTAATTAAGTATCTACTATCCAGAGGCCTCTTTTAGTTTGATTGGTGTGCTGAGTTCTTGTAAATAATAAAAGCATAAAACCTAGGAAATCTGCAAAAATTTACAATTCAGATTCCTTTAATCTAATTTTCTTTTAAAATAAATTTATTTATTTTAATTGGAAGCTAATTACTTTACAATATTGTATTGGTTTTGCCATACATCAACGTGAATCCACTATGGGTGTACACGTGTTCCTCATCCTGAACGCCCTCCCACTACCATCCCCATACCATCCCTCTGGGACATCCCAGTGCACCAGCCCCAAGCATCCTGTATCATGCATTGAACCTGGACTGGCAATTCATCTCACATAAGATATTATACATGTTTCAATGCCATTCTCCCAAATCATCCCACCCTCACCCTCTCCCACAGAGTCCAAAAGACTGTTCTATCCAGCTATGTCTCTTTTGCTGTCTCGCTTACAGGATTATCATTACCATATTTCTAAATTCCATATATATGCATTAGTATACTGTATTGGTGTTTTTCTTTCTGACTTAATTCACTCTGTATAATAGGCTCCAGTTTCATCCACCTCATTAGAACTGATTCAAATGTATTCTTTTTTATGGCTGAGTAATACTCCACTGTGTACATGTACCACTGCTTTCTTATCCATTCATCTGCGATGGACATCTAAGTTGTTTCCATGTCCTGGCTATTACAAACAGTGCTGTGGTGAACATTGGAGTACACGTGTCTCTTTCAATTCTGGTTTCCTCGGTCTGTGTGCCCAGCAGTGGGATTGTGGGGTCATATGGCAGTTCTATTTCCAGTTTTTAAAGGAATCTCCACACTGTTCTCCATAGTGGCTGTACTAGTTTGCATTCCCACCAACAGTGTAAGAGGGTTCCCTTTCTCCACACCCTCTCTAGCATTTATTGCTTGTAGATTTTTGGATCGCAGCCATTCTGATTGGTGTGAAATGGTACTTCATTGTGGTTTTTATTTGCATTTCTCTGATAATGAGTGATGTTGAGCATCTTTTCATGTGTTTGTTAGCCATCTGTATGTCTTCTTTGGAGAAATGTCTATTTAGTTCTTCAGCCCATTTTTTTATTGGTTCGCTTATTTTTCTGAAATTGAGCTGCAGGAGTTTCTTGTATATTTTTGAGATTAATCCTTTGTCAATTGCTTTGTTTGCTATTATTTTCGCCAATTCTGCAGGCTGTCTTTTCACCTTGTTTTAGTTGCCTTTGTTGTGCAGAAGCTTTTAATTTTCATTAGGTCCATTTGTTTATTTTTGCTTTTATTTGCAATGTTATGGGAGGTGGGTCATAGAGGATCCTGCTGTGATTTATGTCAGAAAGTGTTTTGCCTATGTTTTCCTCTAGGAGTTTTATAGTTTCTGGTCTTATGTTTAGATCTTTCATCCATTTAGAGTTTATTTTTGTGTATGATGTTAGAAAGCGTTCTAGTTTAATTCCTTTACAAGTGGTTGACCAGTTTTCCCAGCACCACTTGTTAAAAAGATTGTCTTTTCTCCATTCTATATACTTGCCTCCTTTGTCAAAGATAAGGTGTCCATATGTGCGTGGATTTATCTCTGGGCTTTCTATTTTGTTCCATTGATCTATATTTCTGTCTTTGTGCCAGTACCATACTGTCTTGATGACTGTGGCTTTGTAGTAGAGCCTGAAGTCAGACAGGTTGATTCCTCCAGTTCCATACTTCTTTCTCAAGGTTGCTTTGACTATTCGAGGTTTTTTGTATTTCCATACAAATTGTGACATTATTTGTTCTAGCTCTGTGAAAAATACCATTGGTAGCTTGATAGGGATTGCATTGAATCTTTGATTGCTTTGGATAGTATACTCATTTTCACTATATTGATTCTTCCAATCCATGAACATGGTATATTTCTCCATCTATTAGTGTCCTCTTTGATTTCTTTCACCAGTGTTTTATGGTTTTCTATATATAGGTCTTTTATTTCTTTAGGTAGATATATTCCTAAGTATTTTATTCTTTTCATTGCAATGGTGAATGGAATTGTTTCCTTAATTTCTCTTTCTGTTTTCTCATCATTACTGTATAAGAATGCAAGGGATTTCTGTGTGTTGATCTTATATCCTGCAACTTTACTATATTAATTGATTAGCTCTATTAATTTTCTGGTGGAGTCTTTAGGGTTTTCTATGTAGAGGATCAGGTCATCTGCAAACAGTGAGAGTCTTAGTTCTTCATTTCCAATTTGGATTCCTTTTATTTCTTTTTCTGCTCTGATTGCTGTGGCCAAAACTTCCAAAACTGTGTTGAATAGTAGTGGTGAAAGTGCGCACCCTTGTCTTGTTCCTGACTTTAGGGGAAATGCTTTCAATTTTTCACCATTGAGGATAATGTTTGTTGTGGGTTTGTCATATATAGCTTTTATTATGTTGAGGTATGTTCCTTCTATTCCTGCTTTCTGGAGAGTTTTTATCATAAGTGGATATTGAATTTTGTCAAAGGCTTTCTCTGAATCTATTGAGATAATCATATGGTTTTTATTTTTCAGTGTGTTAATGTGGTGTATTACATTGATTGATTGGTGGATATTGAAGAATCCTTGCATCCCTGGGATACAGCCCACGTGGTCATGGTGTATGATCTTTTTAATGTGTTGTTGGATTCTGATTGCTAGAATTTTGTTAAGGATTTTTGCATCTATGTTCATCAGTGATATTGGCCTGTAGTTTTTTTTTTGTTTGTTTTGTTTTGTTTTTGTGGCATCTTTGTCAGGTTTGGGTATTAGGGTGATGGTAGCCTCATAGAATGAATTTGGAAGTTTAACTTCCTCAACTCTTACTCAAACTCTTTCAATTTTCTGGAAGAGTTTGAGTAGGATATCTGTTAGCTCTTCTCTAAATTTTTGGTAGAATTCAGCTGTGAAGCCATCTGGACCCGGGTTTTTGTTTGCTGGACGATTTCTGATTACAGTTTCAATTTCCGTGCTTGTGATGGGTCTGTTAAGATTTTATATTTCTTCCTGGCCCAGTTTGGAAAGTTGTACTTTTCTAAGAATTTGTCCATTTTTTCCAAGTTGTTCATTTTATTGGCATATAATTGCTGATAGTAGTCTCTTATGATCCTTTGTATTTCTGTGTTATCTGTTTTGATCTCTCCATTTTCATTTTTAATTTTATTGATTTGATTTTTCTCCCTTTGTTTCTTGATGAGTCTGGCTAATGGTTTGTCAGTTTTATTTACCCTCTCAAAGAACCAGCTTTTGGCTTTGTTGATTTTTGCTATGGTCACTTTTGTTTCTGTTGCATTTATTTCTGCCCTAATTTTTAAGATTTCTTTCCTTCTATGAACCCTGGGGTTCTTCATTTCTTCATTTTCTAGTTGCTTTAGGTGTAGTGTTGGGACAGGGGGTCCTAAGATGGTGGACGAATAGGACAGGAAGACCACTTTCTCCCCCAGAAATTCATCAATGGAACATTTGAACGCTGAGTAAATTCCACAAAACAGCTTCTGAATGCCAGCAGAGGACATCAGGCACCCAGAAAAGCAGCCCATTGTCCTTGAAAGGAGGTAGGAAAAAATATAAAAGATAAAAAGAGAGGCAAAAGAGGTAGGGATGGAGCTCCGTCCAGGGAAGGGAATCGTAAAAAAGAGAGAAGTTTCCAAACACCAGGAAACACTCTCACTGCCGAGTCTGTGGTGAGCCTTGGAACCATAGAGGGCAACATAACCAGGAGAAAAAATAAGTAAATAAAACCCACAGATTATGTGCCAAGGGTAACTCCCCCAGTGAAGAAGCAGTGCAGATGCCTGCATCCACCACTAGCAAGCTGGGGTTGGTCAAGGAGACATGGGCTACCTTGCTTAGAGTAAGGACCGGGTCTTAATGCTCCAAGGGCAGTCTGAGGGAACTAACTTGGACTAGCAAACCAGACTGTGGGATAGCCACCTCGCAAAAAGCACTAAGCTAAGACACCGTCAGGCCCACTCACAGAACAAAGGACTGAGCAGAGATAGCCCGGCCCAGACAGGCGAGGGCAGGCAGAGCCGAAAGGGGGCAATCACGGCCCCAGAGAGGCATCATCTACCAAACTGCAAGAAGGCTTTGTTGCTAACCAAGACTTTTTCAGATTCTGGACAGTCAACATCCTCCTGAGAAGATGTGCCGGTTGTACACCCAGCAAACCAAGCAGCAGGGACAGGGGAGGCCATAAGTCCCAGCGACCTTTAATCAAATTTTAGAAATGACCAAAAAAATCTCCACATCTTTTGACTCAATCATTGTTATTCGTTAAACAAACATTGAGAACCTGCTGTCTTAGGTACTATAGGACACTGTAGATACAATAGAATCAAAATAGATATGAACCCACCTTTAGTCAGCTTGCTGAGGAATCTCCAAACACAAATCTGAGGATAGACATCCTCAGTAAAGATTGAAGAGGCCCGCAGAGTCTCTAGGTGGACTGAGTAGTGATGGTTTCCCCTGAACAAATCCAGCTTTAAAAGACTGAGAGGTGGCTGTTTTATCAAATGTGTACATAACAACAAAAGTTTACAAGGAACATAAAGAAGAGAAAGTGATGCAAATAAAATGAATCTCAAAAAATAGACCCTAAGTAAATGTAAGTTTAAGAACACTTGACAAAGAATTCAAAGTAATTGTCATAGACATGAGTATTAAGTTCTGGAAAGTGGCAGTGTTTTAGTTATATTACAATTATTTTTAATTATTTGATTCTAAATATAATTTACTATGTATTTTTATGGAATTCACATATAAATTCTATAAAAATACATAATATCATGATCAATATTTACCTTCAACATATATATATTGAGTTTCACGGAAAAAAAAAAAAAAACTCTAAAAGTGCAATGCACGAGTACATATTATCTCTTTGGACTGAATTTCGTGTACTATCACACAGAATACATTGCTTCTTTACACCATAGGAAACTATCAGTTTTCACCTTGAAAATACATAGGAAATTACACACTCATTTTGAAACTCTACATTTGAAGTACAGTCTGGTACTTCATTGGATCCTTTCAGGGACTGATTTACAGAACTAAAATGATCTTTTCACAATGAGCTTTGTCTTAAAGAAATATATTTCAATCTACAAAAATTCTGTAGGAGGAATAACTTTATAAAATGTCAATAAGCAATGCACTGGAAAAGCTTAGCTTGGAAGTAAAAGTAACAGATTGGGAAATATATTAACTGTCATGTGGCAGGTTACCAGAATAGATGGTTAGGAATTTCAGGATTTAACCTGATTGTTCTTTAAAGTGTCCTTTATTTTTGACCAAAAAAATATATATTGGCAGAAAAGACTGCTTTATAGACCATGTCTTTGGAGGCTTGTTTCACTTGCTGGTTTCTCAGGGTATATTGAGAATAGCTATCCCTTTTGTCAATGATGTCTTTTCTTTGGGGAGGGATTAGCATACATGAAAATGAACCTTCCATTAGAGATGGAGATGACAATAATGTGAGAAGAAGTAGAGAAGGCCTTTTTTCTCTGACTGGCAGATGGAATTCTCAGAATAGTCCTGATAATGTATGTATAGGACAAAATCATTAATGCCAATGTGAATAGCAAACTAACCAAAGCAAAGTAAAAACCCATTACTTCTAGAAGCCATGTATCTGAACAAGACAATTGTAAAAGGGGGAAATAGTCACACAAAAATTGATCAATGACATTGGAAGCACACTAATCCAGCTGGAGGAGAAGCATAAGGGGTGAGAAAATGGTCAGAAACCCGCCCAGCCATGCACAGAGCACAAGCTGGTGGCAGAGTTTCCTGCTCATGATGGTTGTATAATACAGGGGCTTGCAGATGGCAACATATGACAATGGCAGTTAGAATGTAAAATTCAGTCACACCCCCTTGAAAATAGAGAAAAATAATTGGGCTGCACATTTGTAAGAAATAGTCCTGTCCTTGATGATATTTGCCCCCAGAAATCTAGGGATGCACACAACAGTAGAGGAGACTTCTGAGAAAGAGAAATTTTGGAGGAAGAGATACATGGGCATCTGGAGATGGGAGTCCACCCAGGTTAGGGTGGTTGTAGTCAGGTTTCCCAGTGACACTTAATACATATGTGATAAATAAAAAGAGGAAAATCACAATATGAATATCAGGATCATCAGAATGGCCTAGGAGGACAAACTCTGTGGTCACTGTATGGTTCATTTTTCTCTCTCTTTTTTTTTTTTTCTTTTAAATATACTTAGGTGGAAAGTACATTAGAGTGAATAGATGAAAGGTATAATTCATTGTGACCAATATCATCATCATTAATGCAGTTCTAAAACTTTCTCTATAATTCATGTCAATGGTATTTTATTTTGATTATCTTATTTGCATTATTACTTAAAACATATTTCTGGATCCTGCTTTACATACTAATTCTATGATTCTAAATCTGGGAGATAATAGGAAATCTTCATACAGTAAATTGAATTATAGAGAGATGATAAGTGAAATAAATAAATGCTTTTTTGCTTTGTCCAATTAAATCATTGTAGTTTTGTTAGAATAATCCTATAAAATATACGTTTTTCTTTTTTTCTGTTATCTATTTGTTAGAAGATACTACCACCTAAAACAGAAATGGATGATCTCACTTCCTTCACAAGATCAAAATGAAACATAAAAATCTAAAGTAACAACCCAATACTTTTATGATACAAGAAATTAATGATTTATGTAGCAAATAAAATAAATGTTTAATGATGAAATAATTTAGTTACTAATTTTATTTTATTCATATTTATGAATGTAATTATAAAGATAATATGAGAATACTGTATATATTTTACATATGTATTTACAATAAATAGAATAACCTAATTATTTTAATAAGGGACATATTCACTTATTCAATGATTTGTCTTATAATTCCATTGAAATCCTTAATATTTGGCATACAAGACCACCTGACCTGCCTCTTGAGAAATCTGTATGCAGATCAGGAAGCAACAGTTAGAAATGGACAGGGAACAACAGACTGGTTCCAAATAGGAAAAGGAGTACGTCAGAGCTGTATACTATCCCCCCACTTATTTAACTTATATGCAGAGTACACCATGAGAAACACTAGACTGGAAGAAACACAAGCTGGAATCAAGATTGCCGGGAGAAATATCAATAACTTCAGATATGCTGATGATACCACCCTTATGGCAGAAAGTGAAGAGGAACTAAAAAGTCTCTTGATGAAAGTGAAAGTGGAGAGTGAAAAAGTTGGCTTAAAGCTCAACATTCAGAAAACGAAGATCATGGCATCCAGTCCCATCACTTCATGGGAAATAGATGGGGAAACAGTGTAAATAGTGTCAGACTTTATTTTGGGGGGCTCCAAAATCACTGCAGATGGTGATTGCAGCCATGAAATTAAAAGATGCTTACTCCTTGGAAGGAAAGTTATGACCAACCTAGATAGCATATTCAAAAGCAGAGACATTACTTTGCCAATAAAGGTCTGTCTAGTCAAAGCTATGTTTTTTTCCTGTGGTCATGTATGGATGTGAGAGCTGGACTGTGAAGAAGGCTGAGTGCTGAAGAATTGATGCTTTGCACTGTGGTGTTGGAGAAGACTCTTGAGAGTCCCTTGGCCTGCTAGGAGATCCAACCAGTCCATTCTGAAGGAGATCAGGCCTGGGATTTCTTTGGAGGAAATGATGCTGAAGCTGAAACTCCAGTACTTTGGCCACCTCATGCGAAGAGTTGACTCATTGGAAAAGACTCTGATGCTGGGAGGGATTGGGGGCAGGAGGAGAAGGGGACGACAGAGGATGAGATGGCTGGATGGCATCACTGACTCGATGGATGTGAGTCTGAGTGAACTCCAGGAGTTGGTGATGGACAGGGAGGCCTGGCGTGCTACAATTCATGGGGTTGTGAAGAGTCGGACACGACTGAGGGACTGAACTGAACTGAACTCAACTGATGATGTGCTAGGAATGTACATGTGGAAACAGTTTTATGCTTTAGCTTAAAATGATATGCAGTATTTATATACTTTTCATTTTGCACCGAAGCATAAATTGAAAACTCCTTGCCTCAGATCTTAGCAGCTCTGTTACCCATATTGTAGCCCAGTGC|transcript_ablation|HIGH|LOC100298769|100298769|Transcript|rna-XM_024992342.1|protein_coding|1-2/2|1/1||||||||||1||||ARS_UCD1.2_refseq106.gtf.gz||splice_donor_5th_base_variant| GT
5 59059262 >6647>6652 ATCATATCTTTTTTACCCATATCTATCTACATTATTCGGAGAAGGCAATGGCACCCCACTCCAGTATTCTTGCCTGGAAAATCCCATGGATGGAGGAGCCTGGTAGCCTGCAGTCCATGGGGTCGCTAAGAGTTGGACACGACTTCACTTTCACTTTCACTTTTCACTTTCATGCATTGGAGAAGGAAATGTCAACCCATTCCAGTGTTCTTGCCTGGAGAATCCCAGGGACGGGGGAGCCTGTTGGGCTGCCGTCTATGGGGTCGCACAGAGTCGGACACAACTGAAGCAACTTAGCAGCAGAATCTACATTATTAACATGATTTTGGCAGCATGTCATATTTTTTATTATAGACTCTTCCCACAAACTCCTTTAGCTACTATTGGAAATAGCTTTTATTTGTCTTTTTATGATATTTTTATCTATAGACATGCTTTTTAAATAATAATGTGTGTTTTAGAGGTTGGAAATAATAACTTTGACATCCTCAATACAGAAAAGCCTTAATCTAGTGACCATCAACAAACCTTAATCATTTTATGTGTTTGATGGTGAACATATTGAGACAGGAAATTGTTTTTAGAGATACCATTAATCTTTTATTTTGTAAAAGAAATACACTATAATTTGTCCTATAATTACTTGTATAAGATGTTGTACTTTTAAGAGAAAAACTTTGGAAAATACAGGTTTTCAAACTTAATACTGATTTCCAATTTTCTAGCTGTCAAAGCCTGAACAACCACGTCTTGGCTATTATAAGTAGCACTGTGATGAATACTGAAGTTCATCATGTATCTTTTTGAATTAGATTTTTCTCCAGATATATGTCCAGAAGTGGGACTTGAGGATCATTATGGTAGGTCTAGTTTTAAATTTTATTTTATTGAAGTATAGTTGAGTTACATGTTAATTTTCACTGTACTGCAAACTGATTCAGTTATATAACTGAATGTATAAAATATATATAATTTAATGTATATTTTAATATATATATACATTCTTTTTATTTCCCATTATAGTTTATCACAAGATATTGAAAACAGTTCTCTGTGTAATACAGTAGGATCTTGTTTATTGTATGTTGTATATTAGTTTGCATCTGCTAATCTCAAATTTCTGATTCATCCCACCCTCACTTCCTCTCACTCTTGGCAACCCCAAATCTGTTCTCTATGTCTGTTGGAAATAAGTTCATTAGTAACATATTTTAGACTCCACATATAAGTGACACCATATGGTATTTGTCTTTCTATTTCTGACATTTCATTTAAGTATGATCATCTCTAGGTCCATCATGTTGCTGCAAATGACAATATTTCCTTCTTTTTTATGACTGAGTACTATTCCATTATATATATGTGTGTGTGTGTATATATATATTACATCTTCTTTATCCATTCATCTGTTGATTGTCACCTGGGTTATTTCCATGTCTTGACTATTGCAAACAGTGCTACTATGAACATTAGGGTGCATGTATCTTCCCTAATTAGAATTTTCATTTTCCCCAGCTAATCTATATGCTCAGGAGTGAGATTGCCAGATTATATGGCAATGTTAGTTTTCTGAGGAATATTCATACTGTTTTCCATATGGGCTGTACCAATTTACATCCCCACTAACAGTGTAGAAGGGTTCCATTTTCTCCACATCCTCTCCAGCATTTGTTATTTGTGGATATTTCAATGAAGGCCACTCAGACCTGTGTGAGATGGTACCTCATTATAGTTTTAATTTGCATTTCTCTGGTGATTAGTGATATTGAGCATCTTTTCATGTCTGTTGGCCCTCTGTATAACTACCTTGCAGAAATGTCTATTAAGGACTTCTGCCTATTTTTCAATTGGGTTACTTTTTATTGTTGTTTAGTTGTATGAGCTATTTGTATATTTTGGTAATTAAGTATTTGTAAGTCACACCATTTGCAGATATTTCCTTCCAGTCAATAGGTTGTCTTTTCATTTTGTTTGAGTTCTCCTTTGCTGTACAAAAGCCTATAAGGTCTTTGGCCACCTGATGCCAAAGTTGGACATGACTGAGTATCTTCACTTTCTTTTTAATTGTCATTTTATTTATTTTTTTATTTACATGTATTTTATTTATTTATTTTTTTCATTTTATTTTTTAACTTTACAATATTGTATTGGTTTTGCCATATATCAACATGAATCCGACTGAGGTATACATGTGTTCCCCATCCTGAACCCTCCTCCCTCCTCCCTTTTTCTTAAAAAGGATTGATTTTTACACTCTCTGATATTTCACTGTCGGCATAAAGAAATGCAACTGATTTCTGTATGTTAATCTTGTATCCTGCTACCTTGCCGAATTCATTTTTCAGTTCTAATAGTTTTTCAGTTCTAATAGTTTCTGTGATGCTGTGCAGGGCTTAGTTGCTCAGTCATGTCTGACTCTGCAACTCCATGGACTGTAGCCCGTCTGTTCATGGGGATTCTCCAGGCAAGAATAATGGAGTGGATCATCATTCCCTTCTACAAGGGCTCTTCCCAACCCAGGGAACAAACCCAGGTCTCCCTCATTGCAGGTGGATTCTTTACCATGTGGGCCACCAGGGAAGCCCAAGAGTACTGAAGTGGAAAGCTTACCACTTCTCAGGGGACCTTCCCAACCCCTGAAATGGGGTCTCCTGCACTGCAGGCGGATTCTTTACCTGCTGAGCTACCAGGGAAGTCCTTCAGTTCTAATAGTTTAGGGTTTTCTGTATACAGTATCATGTCATCTGCATCTAATGACAGTTTTACCCATTCCCTTCAAATTTGGATAATTGTTACTTCTTTTTCTTGTCTGAGTGTTCTGGCTGGGCTTCCAATACTACAATGAATAGAAGTGATGAGAGTAGGCATCCTTGTTTTCTTCCAAATTTTAACAGGAAGGCTTTCAAATTTTCACTATTCAATATTATAGTGTATTGGCTGTAGGTTTGTCATAAATAGCATTTATTATGTTGAGATATGTACCCTCAATACTCACTTTGGTACAAGTTTCTATCACAAATGGGCATTGAATTTTATCAAATGTTTCCTCTGCATTTACTAAAATGATCATGTGGTTTTTATTATTTCTTTTGTTAACATGATGTATCACATTGATTGATTTGTATATGTTGAGCCATCCTTGATACCTAGGGATGAACTCAACTCCTTTTTATGTGTTGTTGGATTCATTTTGATAATATTTTGTTGAGAATTTTTGCATCTATATTCATCAAAGATATTTCTTTTTGGTAGTGTTTTTGTTTGATTTTGGTATCAGGGTGATGGTGGCTTTATAGTATGACTCTGGGAGTCTTCTTTCCTTTTCAATCTTTTGGAAGAGTTTGAGAAGGAGGTGATATACTTTTCATAGAAATTAAATTTTGGTTCTAGTATGCATATTTCTTTAATTGAACAAGAAAAGAAAGTCATCAATACTCTGGTAGATTATCAAGAGAGAAATGTTTTTCCATGGATTTAAAGTCTAATATCCCTCTAATTTTTTCACATAAAAATCAACAATTACAATTATTGTATAGATTATTTTTAGCAGAACTGCAAATTAAAGATTGAATTCTCTGTCCAGGTACTCTGGAAATGCAAACTGTTTTTCTTCCTGATGCAACCATCTTTAAAACAAAAATGAGCATAGTGTTCTTCTAGCTGAAACATCATTTCGCTTAACTTTACCTTAAACACTAATTATCACTGTTACTTTTCCATTGGGATCATGATTTTCTTTCTTTCTTTTATACTATGAAGACCTGGAAAAGTACAGGACAACAATGGGAAACCATACACCAGTGCCAGTGTTTATTCTAGCAGGTTTGACTGATGACCCACGATTGAAAATTGTATTGTTCATCTTTTTACTTCTCACTTACTTACCAAGTATCACTGGCAATTTGATCATCATCACACTTACCCTGGTGGATCCTCACCTCAAGACCCCAATGTATTTATTCCTCCAGAATTTTTCTTTCTTAGAAGTCTCCTATACTACTACATGCATCCCTACATTGCTGGCTACCATGGCAAGTGGGGACAAAACCATTTACTATAATGGCTGTGCAGCTCAAGTGTTCTTTGCTTTCCTTATTGGAGCATCTGAGTTTTACTTGCTGGCAGCTATGTCCTATGACCACTATGTGCCATCTGTAAGCACCTGCATTACACAACCATCATGAACAATAAAATCTGCATTCAATTTGTCTTCTGTAGCTGGCTTGCCAGATTCTTTGTCATCTTTCCACCACTCTTCTTAGGCCTAAATCTTGATTTCTGTGCTTCCAACACTGTTGACCATCTCTAATGTGACACAACTCCCTTCCTGCAGATCTTCTGCTCAGACACAGAGATCTTTGAGATGATGGGATACATCTCAGCTTTGGTGACACTTGTGGTCACACTGATGATATCATATACCTATATCACAAAAACAATTCTAAAAATCCCTCCCACTAATCAGAGGAAAAAAGCTTTTTCAACATGTTCTTCTCACATGGTTGTGATAACTCTATACTATGGCAGCTGCATCTTCATGTATGCTAAACCATCAGTCAAGCAAAGAGTATCTTTTTCCAAGGGAATTGCAGTGCTCAATATCTCTGTTGCACCACTTTTGAGCCTTTTTATCTACACTTTACAGAACTAACAAGTGAAAAACACCTTTGTGAATATGATACACAGGATTCTTTCTTTCTCAAAGAAGTGAATATTTCTCAAAGAAGTGAAGTTATGTATACTGCATTATACATAAAGAAAAGCAACAAGTGTCTCAATAATAACAGTGTTTTCAATAGTAGCTTCCCTATCCCTGAAGTGAAAGTGAAAGTCCTTCAATCCTGTCTGACTCTGTGACTCCATGGAATTCTCTAGACCAGAATATTGGAGTGAGTAGCCTTTCCCTTCTCCAGGGCATCTTCCCAGCCCAGGGATTGAACTCAGGTCTCCTGCATTGCAAGCAGATTCTTTACCAGCTGAGCCACAAGGGAAGCCCTCCCTATCCATAGTTACCCTCAATTTTCCCCTTTAATTTCTATTATAGTCATCTTAACTTCCTCCATGCCTCATTAACAAAACTCTTTGCTCTGTGAAGTTAGTTTTCTTTATATTTTTCAATAGACTTTCCCCTCACCTCATTTCCTTTTCCTCTTAATATATAAAACAAATTGCACTAATTTTTCAATCTTTTATCTTTGATTTTTAATTAATCAAGTCTACAAAATATTGTTTAACTTAATTACATTTAATGTAGCATACACGTTCAGTTCAGTTCAGTTCAGTCGCTCAGTCCTGTCCGACACTTTGCGACCCCATGAATCGCAGCACACCAAGCCTCCCTGTCCATCACCGACTCCCAGACTTCACTCAGACTCACGTCCATCGAGTCAGTGATGCCATCCAGCTATGTCATCCTCTGTCGTCCCCTTCTCCTCCTGCCCCCAATCCCTCCAAGCATCAGAGTCTTTTCCAATGAGTCAACTCTTCGCATGAGGTGGCCAAAGTACTGGAGTTTCAGCTTTAGCTCATTCCTTCCAAAGAAATCCCAGGGCTGACCTCCTTCAGAATGGACTGGTTGGATCTCCTTGCAGGCCAAGGGACTCTCAAGAGTCTTCTCCAACACCACAGTTCAAAAGCATCAATTCTTCAGTGCTCAGCCTTCTTCACAGTCCAACTTTCACATCCATACATGACCACAGGAAAAACCATGGTCTTGACTAGGTGGACTTTTGTTGGCAAAGTAATGTTTCTGCTTTTGAATATGCAATCTAGGTTGGTCAAAACTTTCCTTCCAAAGAGTAAGCGTCTTTTAATTTCATGACTGCACTCATGATCTGCAGTGATTTTGGAGCCCCCCCAAAAATAAAGTCTGACACTGTTTCTGCTGTTTCTCCATCTATTTGCCATGAAGTGATGGAACCAGATGCCATGATCTTCGTTTTATGAATGTTGAGCTTAAGCCAACTTTTTCACTCTCCACTTTCACTTTCATCAAGAGGCTTTTGAGTTCTTCTTCACTTTCTGCCATAAGGGTGGTGTCATCTGCATATCTGAGGTTACTGATATTTCTCCTGGCAATCTTGATTCCACCTTGTGCTTCTTCCAGTCCAGCGTTTCTCATGATGTACTCTGCATATAAGTTAAATAAACAGGGTGACAATATACAGCCTTGATGAACTCCTTTTCCTATTTGGAATCAGTCTGTTGTTCCATGTCCAGTTCTAACTGTTGCTTCCTGACCTGCATACAGATTTCTCAAGAGGCAGGTCAGGTCGTCTGGTATTCCCATCTCTTGAAGAATTTCCCACAGTTTATTGTGGTCCACACAGACAAAGGCTTTGGCATAAGTCAATAAAGCAGAAATAGATGTTTTTCTGAAACTCTCTTGCTTTTTCCATGATCCAGAGGATGCTGGCAATTTGATCTCTGTTTCCTCTGGCTTTTCTAAAACCAGCCTGAGCATCAGGAAGTTCACGGTTCACATATTGCTGAAGCCTGGCTTGGAGAATTTTGAGCATTACTTTACTAGCTTGTGAGATGAGTGCAATTGTGAGGTTGTTTGAGCATTCTTTGGCATTGCCTTTCTTTGGGATTGGAATGAAAACTGACCTTTTCCAGTCCTGTGGCCACTGCTGAGTTTTCCAAATTTGCTGGCATATTGAGTGCAGCACTTTCCCAGCATCATCTTTCAGGATTTGAAATAGCTTAACTGGAGTTCTATCACCTCCACTAGCTTTGTTCATAGTGATGCTTCTAAGGCCCACTTGACTTCACATTCCAGGATGTCTGGCTCTAGGTCAGTGATCACACCATCGTGATGATCTGGGTCGTGAAGATCTTTTTTGTACAGTTCTTCTGTGTATTCTTGCCACCTCTTCTTGATATCTTCTGCTTCTGTTAGGTCCATACCATTTCTGTCCTTTATCGAGCCCATCTTTGCATGAAATATTCCCTTGGTATCTCTAATTTTATTGAAAGGATCTCTAGTCTTTCCCATTCTGTTGTTTTCCTCTATTTCTTTGCATTGATCGCTGAGGAAGGCTTTCTTATCCCTTCTTGCTATTCTTTGGAACTCTGCATTCAGATGCTTATATCTTTCCTTTTCTCCTTTGATTTTCACTACTCTTCTTTTCATGGTTATTTGTAAGGCCTCCCCAGACAGCCATTTTGCTTTTCTGCATTTCTTTTCCATGGGTATGGTCTTGATTCTAGTCTCTTGTACAGTGTCACGAACCTCATTCCATAGTTCATCAGGCACTCTGTCTATCAGATCTAGGCCCTTAAATCTATTTCTCACTTCCACTGTATAATCATAAGGGATTTGATTTAGGTCATACCTGAATGGTCTAGTGATTTTCCCTACTTTCTTCAATTTAAGTCTGAATTTGGTAATAAGGAGTTCATGATCTGAGCCACAGTCAGCTCCCAGTCTTGTTTTTGTTGACTGTATAGAGCTTCTCCATATGCGGCTGCAAAGAACTTAATCAATCTGATTTCATTGTTGACCATCTGGTGATGTCCATGTGTAGAGTCTTCTCTTGTGTTGTTGAAAGAGGGTGTTTGGTATGACCAGTGCATTTTCTTGGCAAAACTCGATTAGTCTTTGTCCTGCTTCATTCCGTATTCCAAGGCCAAATTTGCCTGTTACTCCAGGTGTTTCTTGACTTCTTACTTTTGCATTCCAGTCCCCAATAATGCAAAGGACATCTTTTTTGGGTGTTAGTTCTAAAAGGAATTAGCGATATCAAATAGATTGGAATGGGTGAATTTAACTCAGATGACCATTATATCTACTACTGCGGACAGGAATCCCTCATAAGAAATGGAGTAGCCATCATGGTCCACAAAAGAATCAGTAATGCAGTACTTGAATGCAATCTCAAAAACAACAGTATGATCTCTATTCTTTTCCAAGGCAAACCATTCAATATCACAGTAATCCAAGTCTATGCCCCAACCAGTAATGCTGAAGAAACTGAAGTTGAATGGTTCTATGAAGACCTACAAGACCTTTTAGAACTAAAACCCAAAAAAGATGTCCTTTTCACTATAGGGGACTGGAATGCAAAAGTAGCATACAATCCAGAGGTTAATATTCTATTTGTGGTCAGTGACAATATACTTAAAACTAATATTAATTTATATTATTTGTCATACTACCAATTTTGGGGGCATATTATACTCAAAGTAATTAAAAGAAAATTTTAGAGATTAGTATCAATGTTGATGCATATCTTTGAAATCTCTGTCTATTTAAAATATATGACTGTTTTACTACTTTCAATAGTAACTCAATATTTAGGATAAAGTACATTTTAAAAAAACTATCTAAAGAAGCAGAATAAAATATAGGCAGGAAGAAACATGTAATATATAATTTATTGGACAATTTTACATGTTCCTGTACAATTTGTAGAATTTACTGTATCTCAAATTTGGTTCATAAATATGATTTTAGAAAAAAATGGTTATTTAAACAACTTATTACTTTTTTTCCTGATAATTTAGGTGTTTTTCCCCATTATCAGAAAGTGATCCTGAAGCATTATCTAGCTTTCAGAAATCTTTAAAGTACAGAACTTTATATATATATTATACACAACTTAGCAGCAGCTAAGTTGTTCTAGCTGCACACGCATATGTTGCTGCTGCTGCTAAGTTGCTTCAGTCATGTTCAACTCTTTGTGACCCTATGGACTGTCACCCACCAGGCTTCTCTGTCCACAGGATTCTTCAGGCAAGAATACTGGAGTGGGTTGCCATGTCCTCCTCCAGGGGATCTTCCTGACCCAGGGATCAAACCTGCATCTCTTTTGTCTCCTGTACTGGCAGGCAGGTTCTTTACCACTAGAGCCATATATATGTATATATATATGGGGCTTCCCTGGTGGTTCAGCTGCAATGCAGGAGACTTGGGATCAATCCCTGGGTTGGGAAAATCCCCTGGAGGAGGACATGGCAGCCCACTCCAGTATTCTTGTCTGGAGAATCCCCATGGACAGAGGAGCCAGGTGGGCTATAGTCCATGGGGTTGCAAAGAGTCGGACACGACTGAGAGATGAGGCACAGCACATGCATACACACACACACACACATATACACACACATACATATACATGTATATGCATGTGTGCATGTGTGCTCAGTCATGTCCGACTGTTTTTGACCCCACAGACTCTATGTAGCCCGCCAGCCTCCACTGTCCATGTGATTTTCCATGGAAGAATATTGGAGTGGTTTGCCATTTCCTTCTCCAGGGGATTTTTCTGACCCAGGGATCAAACTCACATCTCTTGTGTTTTCTGAGTTGGCAGGCAAATTACTTACTGCTGCATAACCAAGGAAGTCCATATATGTATGTATGTATATCCCTGGTGGCTAAGATGGTAAAAAATCTGCCTGCAATGCAGGAGACCCGAATTTGATCCCTGGGTCAGGAAGATTCCCTGGAGGAGGGAATGTCTACCCACTCCAGTATTCTTGCCTGGAGAATTCCATAGACAGAAGAGCCTGGCAACTACAGTCCATGGGTGGCAAATGTCAGACACCTCTAAGCAACTAACTCTTTCATATCTATCTAGCTAGCTAGATATATGCTGAGACAATATAATACAAGTAAAGCCTAAGGCTCTCAAATTCTGATCACTTTTAATTTTATTAATGAGCTCCTTCTATCTGCTCTCCTCTAGCAACTTGTATCTATGATTCTTTATGTTTAGTTACATTTGCTCATTATTTTAAGGATTTTCAAATATACGTAAAATCATATGCACTTTTCTGTTTGATTTATTTAACATAACGTAATACCCTCTAGGTTCATCCATGTTGTCGCAAATGGAAAGGTTTTTTTCTATTATATGACTGAGTAATATTCCATTCCCACGTGGTACAGTGGTAAAGAACCCGCTTGCCAAGTCAGGAGACATGAGACACGTGGGTTCTATCCCTAGGTCAGCAAGATCCCCTGAACTGGGAAATGGCAACCTACTCCAGTATTCTTGCCTGGAAAATTCCATGGACAGAGGAGTCTGGCAGGCTACAGTCCAGGAGGTCGTAAAGAGTCAGAGACGACTGAACAGCTAAGCACAGACAGACAGATAATATTCCAGAATCTGCCTGCAATGCTGAGACTCAGTTTCAGTCACTGGGTCAGGAAGATCCCCTGCAGAAGGAATGGTAACACACTCTAGTATTCTTGCCTAGAGAATTCCATGGACAGGGGAGACTGGTGGGCTACAGTCCATGGGGTCGCAAAGAGTTGGACATGACTGAGTGAGAAGGAAATGGTAACCCACTCCAGTACTCTTGCCTGGAGGATCTCAGGGACAGGGAAACCTGTGGGCTGCCGTCTATGGGGTTGCACAGAGTTGGACACGACTGAAGCAACTTAGCAGCAGCAGCAGCAGCAGAGTGACTAACACATGCTGCTATTTTACAGGCAAATATTTTAAATATTTGTCAACTGATAAAATATTACTGGTTGAGGGATGCTAAAATCCTCTTTTATTGACTTCTTCATAGAATGTTTCACTTTTGTGGTTGTTTTTGTTCAATCTCCAAGTCATATCCGACCAAGCCATATCTTTGCAACCCCACAGACCGCAGCACGTCAGGATTCCCTGTCCTTCACTGTTTCCTGGAGTTTGCTCAAACTCATGTCCATTGAGTTATCCAATCATCTCATCCTCTGTTGTCCCCTTCTCCTCCTACCCTCAAAATATCCCAGCATCAGGGTCTTTTCCAATGAATTGGCTCTTCCCATAAGGTGGCCAAAGTATTGGAACTTCAGCTACAGCATCAGTCCTTCCAATGAATATTCAGGGTTGATTTCCTTTAGGACTGACTGCTTTGATCTCCCTTCTGTCCAGGGAATTCTCAAGAGTCTTCTTCAGCACCATAGTTTGAAAGCATCAATTCTTTGGCACTCTGCCTTCTTTTTGGTCCAGCTCTCATATTCGTAACTGACTACTGAAAAGACCATGCTGCTACTGCTAAGTTGCTTCAGTAGTGTCTGACTCTGTGCAACCCCATAGACGGCAGCCCATCAGGTTTCCCCTTCCCTGGGATTCTCCAGGCAAGAACATTGGAGTGGGTTGCCATTTCTTTCTCCCATGCATGAAAGTGAAAAGTGAAAGTGAAGTCACTCAGTCGTGTCCAACTCTAGCGACCCCATGGACTGCAGCCTACCAGGCTCCTCCATCCATGGGATTTTCCAGGCAAAAGTACTGGAGTGGGGTGCCATTGCCTTCTCCGAATAGCCTTGACTATATATGGACCTTTGTTGGAAAAGTGATGCCTTTGCTTTTTAACACTCTGTATAGGTTTCTCATAGCTATCCTTCCAAGAAGCAATTGTCTTCTAATTTCATGGCTACAATCACTATCCACAGTGACTTTAGAGCCCAAGAAGAGGAAGTCTGTCACTTCTTTCACCTTTTCCCCTTCTATTTGTTATGAAGTGATGGGACTGGATGCCATGATCTTAGTTTTTTAATACTGAGTTTTAATCCAGCTTTTTTATTCTCTTTCACTCTCATCAAGAGGCTCTCTAGTTCCTCTCCACTTTCTTCCATTAGAGAGGCATCATCTGCTCATCTGAGGTTGTGGATATTTCTCCCAGTAACCTTGATTCCAGCTTGGAACTCATCCAGCCTGACATTTCTCATGATGCTCTCTCCATATAAATTAAATAAAGAGGGTAGCAATATAAAGCCTTGTCACACTCCATTCTCAATTTTTAACCAGCCAGCTGTTCCATATAAGGTTCTAATTGTTGCCTCTTGACCTGCATACAGGTTTCTCAGGAGACAGGGAAGATGATCTCTTATTTCTGTATCTTTAAGAGTTTTCCACAGTTTGTTTGGAGAAGGCAATGGCACCCCACTCCAATACTTTTGCCTAGAAAATCCCATGGACGGAGGAGCCTGGTAGGGTGCAGTCCATGGGGTCGCTAGAGTCCGACATGACTGAGCGACTTCACTTTCACTTTTCACTTTCATTCATTGGAGAAGGAAATGGCAACCCACTCCAGTGTTCTTGCCTGGAGAATCCCAGGGATGGGGGAGCCTGGTGGGCTGCCGTCTATGGGGTTCCACAGAGTCAGACACGACTGAAACGGTGCAGCAGCAGCAGCCACAGTTTGTTATGATTCATGCAGTAAAAGGCTTTAGCATAGTCATTGAAACAGAAGAAAATGTTTTTCTGGAATTCTGTTGCTTTTGCTATGATCCACTGAATGTTGGCAATTTGATCTCTGGTTCCTTTGCCTTTTCTAAACTGAGCTTATACATCTGGAAATTCTTGATTCAACTACTGCTGAAGCTTTGCTTGAAGGATTTTGAGCATAACCTTACTAGCATGGGAAGTGAGTGCATTGTCCAGTAGTTTGAACATTCTTTAGTACTGCCCTTCTTGGGAACTGGGATGAAGATTTACCTTTCCCAGTCCTTTGACTACTGCTGGGTTTTCCAAATTTGCTGACGTATTGAGTGCAGCACTTTAACAGCATCATCTTTTAGGATTTTAAATAGTTCTGCTGGAATTCCAACACCTTCAGTAGCTTTATTAGCAGTACTACTTCCTAAGGCCCACTTGACTTCGCAGGCTAGGATGTCTGGCTTTAGGTTAGAGACCACACCATCGTGGTTATCTGAGTCATTAAGAGCTTTTTTGTACAGTTCTTCTGGGTATTCTTGCCACCTCTTCTTAATCTCTTCTGCTAGGTCCATAGTGTTTCTATTCTTTATTGTGCCTATCTTTGCACAAAATGTTTCCTTGGTATTTCCAGTTTTCCCCCCTCCACTTTATTTTTTAATATAAATTTATTTATTTTAATTGAAGGCTAATATCTTTACATATTGTATTTTCTTGAAGAAATCTCTAGTCTTTCCCATTCTATTGTTTTCCTCTATTTGTTTTCATTGTTCACTTAAGAAAGCTTTCTTATGTCTCCTTGCTATTCTTTGGAACTCTGCATTCAGTTGGGTATATCTTTTCCTTTCTCCTTTGTCTTTTGCTTCTTCTTTTTTTTTTTTTTTTTATCAGCTATTTGTAAGGCCTCCTCAGACAACTGTTTTGCCTTCTTGCATTTCTTTTTCTTTGGGATGGTTTTGATCACTGCCTCCTGTACAATGTTATGCACCTCCATCCATTGTTCTTCTGCACTCTATTAGATCTAATCCCTTGAATTGATTTGTCACTTCCACTGTATAATAGTAAGGGACTTGATTTAGGTCATACCTGGCTGGTCTATTGGTTTTCCCCACTTTATTTTAAGCCTGAATTTTGATACAAGGAGTTGGTGATCTGAGCCACAGTCAGCTCCACGTCTTGTTTTTGCTGACTGTATGAGCTTCTCCAGTATTCTGGCCTGGAGAATTCCATGGACTGTATAGTTCAGGGGGTCCCAAAGAATCAGACACGACTGAGCAACTTGCACTTGTATAGAGCTTCTCCATCTTTGACTGAACAGAAATATAATCAATCTGATTTCATTATTGACTATTTGGTGATGCCCATGTAAAGTCATCTCTTGAATTATTGAAAAAGGGTGTTTTCTATGAACAGTGTATTTTAGTTTACTGATTCCTAAGATGTCAATGTTCAGTCTTACCATCTCCTGCTTGACCACATCTAATTTACCTTGATACATGGACCTAACATTTCAGGTTCCTTGCAATATTGTTCTTTACAGCATTGGACGTTACTTTCAACACCAGCCACATCCACAACTGAGTGGCATTTCTGCTTTGGCCCAGCCACTTCATTCTTTCTGGAGCTACAAGTAATTGCCCTATACTCTTTCCCAGTAGCATATTGGACACCTTCCGACTAGGGGGCTCATATTCTGGTGTCACGTATTTTTGCCTTTTCATACCGTTTATGGGGTTCTCATGGCAAGGATACCAGAGTAGCTTGCCATTCCCTCCTCCAGTGGCCCATGTTTTGTCAGAACTCTCCATTATGACCCATCTGTCTTGGGTGGTTCTGCATGTCATGGTTCATAGCTTCATTGAGTTACGCAAGCCCCTTTGTCATGACAAGCTGTGATCCATGAAGAAGCAAAAATGATATACTAAACATTAAGCCTCTAATAAGTATTCTTATATTTTTCTGGAATTTTATATGCATATAATTTTGAATATCACTTATATTACTGGTTTTTAGACTAAAAATCTTTGATTCAGAGAGATTTCAGGTTGATATATTGCTTTGCTAATTCACGTTTTGTGCAATTTTTGTTAGTTACCAATTTTTTTCCAGAAAAAAAATCCAGGCTGGGTTTCTGAATTGTCTATTTAAATTTTGCATCTATGTCTGTATTTGCATGGTTGAAAAGAAATTATCTCTGTCAATCTAAGTTTAGCTACAAATCATTATATATATGTCTGAAAACAAGCAACCACCACAGGGTAAGCAAATATACTGAATGACTATGATTAATGTACTGCTGATGATGTTTAAATCAACAAATGAGTCAGCTAATGAGTCAATTATCTGTTGATCTAAATAACTAATGAAAAAAGCTAACTAACTTAACATCAATTGTGTGTTTGATATTTAGGCGTTTTGATGTAATCATGACAAAGTGTATAAAAACACAAATTCTACATTTTCAATCATTTTTCTCTATCATCATTTCCCAAGGCACTCTTTTAGTATCTCTCCTACTGGGTAGTTTCATCATTATTAAATGGATAAATAAGGAATTCAAGAGTACAAAATTGGCACTAGTAACTATGTACTTCAGTAAAAGTTTGTTAATATTTCTCAGACTCAATTTTTTCACCTGTATATTACAGGGATTATAATAGAAGTATTTGGAGTTTCATTAAATTTCAAAATTACTCATGCTATGAATCTGGTCTATGCATTCTGAAAAGTTAACATGGTCAAGAAGTGATCAGAAAATGTCAGTTTTTACTTGTGGAGACTTTGCCTAAGGATATCAGATTATCAAGATTTATAGTTTAGTATGCAATTTAGATGGAAAAGGCAATGGCACCCCACTCCAGTACTCTTGCCTGGAAAATCCCATGGATGGAGGAGCCTGGTAGGCTGCAGTCCATGGGGTCGCTAAGAGTCAGACAGGACCAAGCGACTTCACTTTCACTTTTCACTTTCATGCATTGGAGAAGGAAATGTCAACCCATTCCAGTGTTCTTGCCTGGAGAATCCCAGGGACAGGGGAGCCTGGTGGGCTGCTGTCTATGGCATCACACAGAGTCGGACACGACTGAAGCGACTTAGCAGCAACAGCAGCAGCATGCAATTTTGAAAGAGTATGAGATAAGACTATAAAATCACTAATATCATAGACAATGTTAACATAGTTTATATTCTTGTAAATGAGAACCAGAACAATAACTATCAGGACACTAAATTATATGAAATTTGCTATAAAGACATTTCTGATTAGCTTAAATTGGAAATATCCTTCTACCTCTTTCATGGGTTTATTCAAAGAGTTTGTGTACAAATCCTCATTAAGCATTTCCCCATCAATGGCAACCCACTCCAGTATTCTTGCCTGGAGAATCCCAGGGATGGAGGAGCCTGGTGGGCTGCCATCTATGGGGTCACACAGAGTCGGACACGACTGAAGTGACTTAGCAGCAGCAGCATCAATGCTAAAACAAACATATGCTTATTTTCTCTTCTTCAGAAATGTTTTACCTCAATTACTGAGTAATGCTTAAGCTCTCATTAAAAAATCATTGTAGACAAAGTTTAAATCTGAATAATTTGAAAATAACCAACTTTATATCAGTTCACTAATATATTGATTACACTATCGTCAACAAGCTATATAAATTTCTTTGATGTAAGTATAATTTAGGTACAAGTATAAAGATTGATGACTACATGGTAATGGACAAGACAAGAAAAAATTCATTGCAAAAAGCAAACCATTAGAAATCATATTCCCAATTTGACTTTTGTCAAATCTTTTTTTCTTTTAAGTGAAATACAGATGAAGAAAAAAGAACTCAAGCATTAGAGGACACATACACATACACACACACACATATATATTAAGTTTTAAGAACATAAAAAGATGATAAAATAGGCTAATTAAACAAGTAGTTACACTGTTCCAGTGATTGAATAGGAATATTAACAACATATAAAATATTTTTAAATTAAGATAATGTACATCTATGGTCTTCCAAATATTTATTATATAATAATGAAACTCAGATAATTTTACTTTCTTGAAAAGGTTATTATCTTACTGACCAAATGTCTGAAGGCTATTTTCACTTGCTTGTTCCTTAATGTATAGATGAAAGGGTTCAAGAGAGGGGCAACTGAGGTATTTAAAACAGCCACTCCCTTATTAAAAGTTGCGGCATCCTCCACAGAGGGATTTATATACATGAAGATACAGCTTCCATAAGAAAGTGAGACCACAATCATATGAGAAGAACATGTAGAAAAAGCTTTTTTTCTTTTTTGAGCAGATGGGATTCTCAGAATTGTTCTGATAATGTATGTATAGGAAAGAATCACCAGCATCAAGGTGAAGATGAGAGTAACAGCAGCAAGGACAAACTCAATCACTTCTATGAAACGTGTGTCTGAACAGGATAAATGCAACAGTACCGTATAGTCACAGCAATAATGATTGATGATGTTGGAGGCGCAGAAAGGCAGCTGGAGAGTCATTACATGAGGCACAATGACAACTAAAAAGCCAGAGAACCAGGAACAAAGGACAAGTTGAATGCAGAGTCTTCTGCTCATTAGAGTTGTGTAATGTAGTGGTTTGCAAATGGCAACATAGCGATCAAAGGACATGGCAGCTAAAAGGTAAAATTCGGTCGCTCCCAGAAGGATGGCAAAAAAATACTGAGTGAAACAACCAGCAAAGGAGATAGTCTTGTCTCCAGTTCCAATACTGACTAACATTTTGGGAACAAAGACAGAGGTAAAAGATACTTCCAAAACAGAGAAATTACGGAGGAAGAAATACATAGGAGTCTGAAGGCGATGGTCCAGCAAGGTCAGAATGATGATTGTCAAGTTTCCCATGATATTTAAGACATATGTTAACAGCAGAAAAAGGAAAAGCACAGCTTGAAGCTTGGCATCACTTGTCAGACCAAGAAGGATGAACTCTATCACGGATGTTTGGTTTCCCATAGTTAACTTCTGACAAGTTCAGGAAGAATAAAATAATAATGATAACGATTGGAATAAAATTTACCAGGTTTTATTGAAAAATAAAATCAAATAACAAAGGTACTGCTTCTTAGCGATATTTTCAATTGTTTCTTCTAAAATGAATCAATATTTGTTTTTCATCATTTTCCCACTTGTTTGCACTTTCCTTTGTATTCTTTCTGTTCTAACTTTCTTCTCTAACCTATTGGATGCTGTCACACATACTTACACAAATATAAAGAAAATTTAGAGAGGAGGTTTTAATTGGGATTTCTTAATTAGCCTTTTAACTCAGTTTGTTAGCCAACAAGTATATATAATCCAAGGTATGAACTCTAGTAATAAAATTGGACTTGCTCACTTTTCAGATTTCTCATTTTGAACAATAGTTCTGTACATCTACTGAAGTTCAAAGAGTGGATAGATTTTTATTTTAATTCTGAAGTGTTTGGAACTTACAATACTGACAGTTTCTCTGTCATGAAAAGTGTTCAATAAATGACATCACCATTTAATATAGATATATGGATTAATGTGTCCTTGGTGAAATATTAAATTTAAAGAAATATTATGCTTTCTTGCTATTAGCAGAATCTGCCCATCAACCTATTGCAGTTCTTTAAAAGTCAGTTCAAGCTCTGCTCTCCATACAATTTTATCTGACAAATGCAATTAGCAATAATTGTTTCTCTTCTTTATAAAAATTTATCAGAAAGTAACACTGGGTTATAAAGTTAAATTATTTTCTAATATGTCAAATATGTATACTTTATCCAACTTTTACATAAACCTATAGCCCACAAGAACAGGCTCCAGTTTTCTTTATATCTTTTTTAGAGAGGCTAGAAAATTTCACAGATTTGTTAAAAATTTCAATGCAAAATATATATTTTTTTACTTCTCTTTAGATTCATGGGGCTTCCCAGGTGGCACTAGTTGTAAAGAACCCACCTGCTAATGCAGGGGATGTAAGAGATGCAGGTTCAATTCCTGGTCTGGGAAGATCCCATGGAGAAGGAAATGGCAACCCATTCCAGTATGCTTGCCTGGAAAATCCCATGAAGGAGGAGCCTGGCAGCCTACAGTCCATTCATAGACCTATTTAATTGAATACTATAGAGCTTTATGCAAATCAAAACTCCAATTAAGTTTATGCATACTGTTTCTCAGATTTTTCTTTTAATATTTTCCATAATCAGACATGAAAAAATGTTACTACAAGAATGATTTTCCTATGCAAAATATTATGAGGTTTCTTTTTCATTTAGCTATTGTTTCACTACTTATGTTGACATATGTTCATATGATGATATGCAATAAGGCAGTGGTAGTAATACATTACATCCATATCAAGGTAAAAATTCCAGAAATATTTGATACATATAAAAGGGTAACTTTGCTGGGAAGATTTATTGTATGATAGAATTATGTCTGGAAAATTTGAAGATTCATGTCTCCTGATATTATAACTATAACCAATTTTCACTTTTGTACAGAATTTTCTCTTTTGTTAACTACCTCTATATTAATGTATTAACATGAAGTTATAACATGCTATGCAGTTATACAGTATTAGTGTATTAAAAATCCTGTTATGTTAATAATGAGATAAATGTACCAATAATATAAATTTAAATGTTAATTGATTATGGTTATCTATGTCAGAATATATTATCTTGACTACTTTATAATGAGTACAGATAAATTAGTGTGAGAAATTAAAAATTATGCACAAATAATTTCACAGAAATATTTTATATTCAGAGACATATTAGGACAGTACTTCCACTATCAAAAGCTAGCTCATTAAACTGTAATATTGCCACAACTACCTGAAATAAATCTTGAGATTTGAACAGTTAGTAGTGATTTTCTCCTTTCTACATAAAAATATCTAGGGTATCATATAATTTGAATATATCAATGTTAATCTACTTGTTTGAGGTCGTAACTATTAAGTTTCAAAATTCTACTTAGAAATTCATTAATCAATTATATTCACAAAGCAACAACAATATTCTGAAATTTTCATTGTTTAGCATCTTTGACAAAATAAAAACTTTGTAAATAATTCCCATGTAATATAAACACTTTATTGAATGAATAAAAGACTTTAAAAATTCAGCAAAAACACTTTTATATAAGTGATCTCATCTATTAAATAAAAGATGAACAAAATGATAATTTTATATAAGAAGAAAATTTTATAGCAAACATTTTAACATAATAAAAGATGACAATCCTTTAAGATTAAACTTAGCATTATTCCCAGAAAAAGAATATATATAGTCATATATAAAATTACATCTATATATTATCAAATAACAAATATTTCATTCAAACAAGATTTATTTAGCAAAAGATATATTTGTCATTAAAAGGTATCCTGCTAAGATACTGATTTTTTTTAAAGATAAGGCTTATTTGTAGTTGAAAAGATGTTGATAAACTTTCTCAGACTTTTCTAGATATCATTAGTTTTGAATCCCTTCACAATGAATTACATATAACTCTCATGTTTAGGCTATGTCTCTTTCTGCAGTGGACCCTAAGCATTAGAAACCTCTATCCCTTTGTTCTTGATTACATTCAGGAGGAAAGTTAAGAAAACTGAATCCATAAAAAGTAGGAATTGGAATAGTTGGAAAACAGGAAAAAAGTTATTTATTTTACCACTTCAAGCTCTAATTCTGTGAGCGTAGCATTTTTTTTTTTTTGGCTTGAAAATACCTTTTGCTGTTAAAATATAATGCTTTGAAAAAATTTACCTTTATTTAAGTCAATCAAAATTTTATGAAAAAGAGTATATGTGCAGTTATGTCAACAAGTACACATGAAAGGTATACAAACAAAACAATAATGAGACACATCTCTAGTTAAATGCAGCAGTCATCAGCCCTCTCCTACCTCAAATAGATAAATCAGTTCTACCTTCACTCCAAATCAGCTCCTTTTGTGGCTGAAAGAGAGAATATAAAGTTTTAGAATCCACTGGGAAATCCTCCCTGGACCATGAGAATGTGTCTGCTTCAAAACCCTCAGTAAGAGCCTGATTTTCTCTCCTAACAAAGGTAGGAAAATTAGAAGGTAGGAGAAGAAAACGGTGGTCCTATGCATTGGAGAAGGAAATGGCAACCCACTCCAGTATTCTCTCCTGGAGAATCCCAGGGACAGAGGAGCCTGGTGGGCTGCCGTCTATGGGGTTGCACAGAGTCAGACACGACTGAAGTGACTTAGCAGCAGCATGTAGAGGATATACCCAGGCTGCAATCCCCTGCCAAATCTTCTCTACAATTTCATTGATCTTAGAAATTATCTATCACTCTTTTTCATATTCACTTTGCTCTGAGTGTATATATTGCTGTTTCCTGGTCACGTAAGAGCATTACCAACTCCATGCTCATCTATCTTTCTGCGTTCTTTCTCCAGCCATTACAAGACTGGAGTTCCCTCTCGTCACGAAGATCTCAGAAGTGGGCATGCCTCACAGAAACCTCCCTGACCATACTACACAGGATAGTCACTACTCAGTCACATCTGACACCTTCAGTTCAGTTTAGTTCAGTCGCTCAGTTGTGTCCGACTCTTTGCGACTCCATGAATCGCAGCACACCAGGCCTCCCTGTCCATCACCAACTCCTGGAGATCACTCAGACTTATGTCCATCGAGTCAGTGATGCCATCCAGCCATCTCATCCTCTGTTGTCCCCTTCTCCTCCTGCCCGCAGTCCCTCCCAGCATCAGGGTCTTTTCCAATGAGTCAACTTTTCGCATGAGGTGGCCAAAGTATTGGAGTTTAAGCTTTAGCATCAGTCCTTCCAAAGAACACCCAGGACTGATCTCCTTTAGGATGGACTGGCTGGATCTCCTTGCAGTCCAAAGGACTCTCAAGAGTCTTCTCCAACACCACAGTTCAAAAGCATCAATTCTTCCAGGCTCAGCTTTCATCACAGTCCAACCCTCACATCCATACATGATCACTGGAAAAACCATTCTTGACTGGACGGACCTTTGTTGGCAAAGTAATATCTCTGCTTTTTAATATGCTATCTAGGTTGGTCATAACTTGCCTTCTAAGGAGTAAGGATCTTTTAATTTCATGGCTGCAGTCACCATCTGCAGTGATTTTGGAGCCCAGAAAAATAAAGCCTGACACTGTTTCCCCATCTATTTACCATGAAGTGATGGGACCAGATGTCTTAGCTTGCTTGGTATTTAATACAGAGTATATTTTTTTTATTGTTAACATCACTTCTAAATTCTATTATTTTTTATTTGCTTTCATGCTTATTGCATATCATCCTCACTAAAATGTAAGCTCCATTAAGTGAAGGACTTTTATTAATGCTAGGTCGTAAATCACTAGGTGTTATGAAAGTGACCAGTACATATTTAAAATTCTATTAATATATGTGAATTGCATCATTTTTTTTACCTGAATCTTATTTCATATCAGTTTTTTCTAGTTTTGAGCTATTCTAGCATGTCATATTACTTTAAGTTTTCATGAGAGATCAGGGGGGTTCAGGACAGGGAACACATGTACACCCAGGGCAGATGCATGTTGATGTATGGCAAAACCAATACAATATTGTTTAAAAAAATAATAATAATAAAAATTTAAAAAATAATTTAAAAATTCCTTTTCTCTAAATCAATGCAAAGATACTCCAACATAGAAAAAAATAAGGTTAACAGATTAAAAACAGAAAACGTCAAAGAAATATTCAGTTTATATCAACTATTTTAAATATGCTGATCTGAAAGGACCTATGAAGTATTCACTTAAGAAAATATATTTCACTCTAACATTTCCTATTTAAGAAATAATAAGAAAAATTTGTCATCTCTGTCTAAAAAATGATTCTGATAAATATTTCTAATTGAATCATGTGAAAACACATACAAACATCTAAAAAAATTAATGTTTTTATAAGCAAAGTGAATGCAAGAAAAATGAAATGGAATGTCAGCATTAACAGTTAAATAAAATGTCACCTTTATGATTATTTTCCTAACTCCATTCAATTTTTTATAAATTAATTGATTAATTATAATTAATTATATAGATGATTCTTCTAATCACCAATATACATGTGTATATCTTCAGTACAAATTCAATTTAATGATGAGAAGTATATTCAACTAAGCATATGTTTAAAAATAATCAGGTCTATAAAATAAATAGTGTATGAAATCAGATCAGATCAGATCAGTCGTTCAGTCATGTCCGACTCTTTGTGACCCCATGAATCGCAGCACGCCAGGCCTCCCTGTCCATCACCAACTCCCGGAGTTCACTCAGACTCACGTCTATTGAGTCAGTGATGCCATCCAGCCATCTCATCCTCTGTCGTACTAAATATATCCATGGCTCAAAATGATTGTAATCACTCAGTGATAAACCCATGCACCTATGGACACCTTATCTTTGACAAAGGAGGCAAGAATATACAAAGAAGAAAAGACAATCTCTTTAACAAGTGATGCTGGGAAAACTGGTCAACCACTTGTAAAAGAATGAAACTAGAACACTTTCTAACACCATACACAAAAATAAACTCAAAATGGATTAAAGATCTAAACATAAGACCAGAAACTATAAAACTCTTAGAGGAGAACATAGGCAAAACACTCTCTGACATACATCACAGCAGGATCCTCTATGACCCACCTCCCAGAATATTGGAAATAAAAGCAAAAATAAACAAATGGGATCTAATTAAAAGTAAAAGCTTCTGCATGACAAAAAAAAAAAAAAAACTATAAGCAAGGTGAAAAGACAGCCTTCAGAATGGGAGAAAATAATAGCAAATGAAGCAACTGACAAACAACTAATCTCAAAAATATACAAGCAATCCCTGTAGCTCAATTCCAGAAAAATAAGCAACCCAATCAAAAAATGGGCCAAAGAACTAGACATTTCTCCAAAGAAGACATACAGATGGTTAACAAACACATGAAAAGATGCTCAACATCACTCATTATCAGAGAAATGCAAATCAAAACCACAATCAGGTACCATTCCACACCAGTCAGAATGGCTGGAATCCAAAAGTCTACAAGCAATAAATGCTGGAGAGGATGTGGAGAAAAGGGAACCCTCTTACACTGTTGGTGGGGATGCAAACTAGTACAGCCACTATGGAGAACAGTGTGGAGATTCCTTAAAAAACTGGAACTAGAACTGCCATATGACCCAGCAATCCCACTGCTGGGCATACACACTGAGGAAACCAGAATTGAAAGAGACACGTGTACCCCAATGTTCATCACATCACTGTTTATAATAACCAGGACATGGAAGCCACCTAGTTGTCCATCAGCAGATGAATGGATAAGAAAGTGGTGGTACATATACACAATGGAGTATTACTCAGCCATTAAAAAGAATACATTTGAATCAGTTCTAATGAGGTGGATGAAGCTGGAGCTGATTATAGAGAGCCAAGTAAGCCAGAAAGAAAAAGACCAATACAGTATACTAAGGCATATATATGGAATTTAGAAAGATGGTAATGATAACCCTATATGGGAGACAGCAAAAGAGACACAGATGTATAGAACAGTCTTTTGGACTCTGTGGGAGAGGGACGGGGGGATGATTTGGGAGAATGGCATTGAAACATGTGTAATATCATATAAGAAACAAATCACCAATCCAGGTTTGATGCAGGATACAGGAAGCTTGGGGCTGGTGCACTGGGATAACCCAGAGGGATGGTATGGGGAGGGAGGTGGGAGGGGGTTCAGGATGGGGAACACGTGTACACCCGTGGCGGATTCATGTTGATGTATGGCAAAACCAATACAATATTGTAAAGTAATTAGCCTCTAATTAAAATAAATAAATTTAATTAAACATAAAATTTAAAAAATGATTGTAATTAATGAAAAATTTCTATATACAAAATAGAAATATAAAAAAAAATTTGTATGCAATTTGAATTTCTTTCAGATAGCAATTTATTGCTTGCCTGACACAATATTCTCACACACATACTAATGTAATGATTTCAATATTTTCTCAGGGAATTGTCAGTTTCACTCTTGAACTTCCCTTGATTAATCTATGCATAAATAACATACTTTCCTCTTTTTATATATTATCTCTTCATATGACTTCTTTAGAGCTAAATCTAGTATTGTGAAATAACCAGTGAATTGCTCAAATGATAATTCATCTTTCCATGTTCTCTTGGCCCTTTCAGTAGATGTCACATGGATGCTGCCCAACATTTTTTGCACATCTCTTTCATTGAATCTCTTTTCTGTTTAAAATTCTGCTTCAATATGAATATTCTATGTAATATCCTATATAAGAAATATTTACTACCTTCTCTGTATACATAAGGACGTTTTTGGCAACTACCAGTTTTTTTTTTTTGTTTGTTTGTTTGTTTTCTATGATGTGTGTGTGTGTTGTGCAGAAGGGCATATAGCATTATAGCTTCTAAATTTAAGCCCAGTTAGATTACTAAATTACTGTTTTACTGAGGTATAATTGATTTATAATAAATTTCACATATTTAAGATATACAAATTGATTAAGTTTTCAGATTATATCTGTGCAAACACCACCATGATCAAGATAATGAATATATCTATGGAACACTAAATTTCCTCACACTTCTTTTTAATTTTTTCCAGGCATTCTACTCATTCCCACACAACTAACTTGTTATAACTATAAATTAATGCATATTTTCTAAACTTTTATGTAAATGTAATTATGTATTTAGTTCTTAAATTTAGGGTCTTTGAACCATTTTGAGTTAATTTTTGTACACAGTATGAGGTATGGGGCCAAATTCATTCTGTTGCATGTGGCTATCCAGTTTTTCTGGTACTGTTTCTTGAAAAGACTGTCTTGGCACCTTAGAAAATCGGTTAACCATATATACAAGAGTTTATTTCTGGGATCCCTTTTCTGCCCCATTGGCTTCTATGTCTATCTTTTATGCCAGTACTACAATTGTTTTTGATTATTGTGGCTTTGTAGTATGTTCTGAAACCAAAAAGTTTGAGACTTCCAGCTTTGTTCTTCTTTTACATGATTGTTTTTTGGCTATTTGGGATCCTTTGAAGTTACATATGAATTTGAGGTAGGCTTTCCATATCAAAAAAGGAAAAACAAGCTGAAGATGAAGCTCCAGTACTTTGGCCACCTGATGAGAAGAACTGACTTGGAAAAGACCATGATGCTAGGAAAGATTGAAGGCACAGAAGGGGATGACAGAGGATGAGGTGGTTGTATGGTATCACTGACTCAATGGACATGAATTTGAGCAAGCTCCAGGAGTTGGTGATAGACAGGGAAACCTGGCATGCTACAGTCCTGGGGTTTGTGAAGAGTCGGACATGACTGAGTGACTAAACTGAACTGCATCATAAATTTTGTCTAATTTCCTTTACACAGCACAGTTGAGGCGTTCATGTCATTCTGTGAATCAATTGTTTCTTTCTATTTCTGAATTTTATTCCATTTTATGTTTATACCATTATTTCTTTAATCTTTTCTTTTTTTATTTTTTAAATTTTATTTTATTTTTAAACTTTACATAATTGTATTAGTTTTGCCAAACATCAAAATGAATCCATCACAGGTATACATGTGCTCCCCTTCCTGAACCCTCCTCCCTCCTCCCTCCCCATACCATCCCTCCAGGTCGTCCCAGTGCACCAGCTCCAAGCATCCAGTATCGTGCACATAACGTACATTTGGGCATTTTAAGGACATTTTCATTTCACGAATGAAACTATTATGAATATTTTTACAAGTTTTGTATACAGAGATGCTTTAATTTCTCTTGGGCAAATACCTGAAAGTAAAATGACTGTTTAACTTTTTAAAGAATCCAGAAAACTGTTTCCAAAAGGGTCATAATATTTTATATTCTCCACAACTTTGTGTAGGAGTTTCACTTAACCCACATCCACACTAAAATTAGGTACGATCATTCATTTTCATTTTTAGTCATTCTATTGGGTTTGTAATGGTATCTAAGTGTGATTTTAATTTATATTTTTCTAATGAATAAGATGTCAAAATTTTTTCCATGTGATTATTTATTATGGTTACATAATAAATAATTTTATTATGTTTTTCTGTGAGGTGTCTGTTTAAATCTTCTGCCTATTTATATTGTTTGTCTTATTATTAAAGTTGTAAAAGTTATTCATATATTTTAGAAAAAAGTCCTGGATCTATTTAACAACCATTTTCTTCAGTTTTGGCCTAACATTTCACTTTCATTATAATGTATTTTGAACAGTAAATTTTTGTTTTTAAAGTCCAATTTATATGGGTTTTCTTTCCTACATTTTTGTGCTTTAAGAGCTTTCCTCATTTTGTGCTTTGCCAAATGAGTATCACAAAGATTTCTCCAAAACAGAAATATCCTTTGTTTTCTTTCAAAGTTCTATAGTTTGAACACTTACATTTAAACCTATGATCCATTACAAGTTAATTTTTATAAAAAGGTGTGATACAAGGAACAAGGTATTTGACATGTATATTATTATTATTTTGTATATGACTAAAAATAGTTCTAACACATTTATAGAAATAATAATCTGGTAATCCTTTCCTATTTAATTGTTTGACACTTCTACTTTGAAATATCAATAGACCTATCTCTGTGGGTCTATTTCTGGACTCTTTTTTTAAATTGAGGTATAATTGATTTGGGGCTGATGAGGTGGCTCTAATGGTAAAGAACCTGCCTGCCAATCAGGAAATATAAGAGACATGGGTTTGATCCCTCAGTTGGGAAGATCCCCTGGAGGAGGGCATGGCAACCCACTCCAGTATTCTTGCCTGCAGAATCTGACGGACAGAGGAGCCTGGAGGGCTACAGTATATGGGTTTGCAGAGTTGACTGAAGCAACTTAACACGTGTATTTTGGGCTTCCCAGGTGGCTTTCATGGCAAAGAACCCGCCAGCCAGTGCAGGAGTTGTAAGAGATGTGGGTTCGATCCCTGGGTCAGGAAGATCCCTTGGAAGAGGACAAGGCAACTGACACCAGTATTCTTGCCTGGAGAAACCCATGGACTGGCTATAGTGGGCGCTAGTCCATAGGGTTGCAAAGAATTGGACATGACTGAAACGACTTAGCATGCATGCATAGTTGATTTAGAAAATTGTAATAGTTTCAGTTGTACAACATTGTAATTCAACATTTTTATAGATTATAAATTTAAATTTATTGCATAAGAATGGCTATGTTTCCCTTTGTCCTGCAATATATCCTTGTTGCTTACTTATTCTATACATAGTAGTTTGTATGTCTTATGCCTATAACCCTATATTGTGCCTCTTCCCTTCCTTTTCCCAATGGATAACCACTAGTTTGTTCTCTACATCTATAAGCCTATTTCTGTTTTGCTAAACACATTCATTTTACTTTTAGATTCCTTATATAAGAGGTGATGTACAGTGTTTGTCTGACTAATTTCAGTAAGTATAGTAAGTTCTAGGCCCATCTGCATTGTTGCAAATGGCAGAATTCTAGGAAATTCCATAGAAGTTTCTAGGCCCACCTTCATTGTTGCAAATGACCATTCTTTTTTTACAGCGGAGTAATATTCTATTGTGTGAGTATATATATGGAAAAGGTCAGTTTTTATTCCAGACCCAAAGAAATGCAATGCCAAAGAATGCTCAAACTACCCACAATTGCACTTATCTCACACACTAGCAAAGTAATGCTCAAAATTCTCCAAACTAGGCTTCAGCAATACATGAACCGTGAACTTCCAGATGTTCAAGCTGGTTTTAGAAAAGTCTGAGGAACCAGAGATCAAAGTGCCAACATCCGCTGGATCATCAAAAAAGCAAGAGAGTTCCAGAAAAACATCTATTTCTTCTTTATTGACTATGCCAAAGCCTTTAACTATGTGGATCACAATCAACTATGGAAAATTCTGAAAGAGATGGGAGTAACAGACCACCTCACCTGCCTCTTGAGAAATCTATATGCAGGTCAGGAAGCAACAATTAGAACTGGACATGGAAAAACAGACTGGTTCCAAATAGGAAAAGGAGTACGTCAAGGCTGTATATTGTCACTCTGCTTATTTAACTTATATGCAGAGTACATCATGAGAAACGCTGGGCTGGAAGAAGCACAAACTGGAATCAAGATTGCTGGGAGAAACATAAATAACCTCAGATATGCAGATGATAGCACCCTTATGGCAGAAAGTGAAGAGGAACTAAAAAGCCTCTTGACGAAAGTGAAAGAGGAGAGTGAAAAAGTTGGCTTAAAGCTCAACATTCAGAAAATGAAAATCATGGCATCCTGTCCCATCACTTCATGGGAAATAAATGGGGAAACAGTGGAAACAGTGTCACTTTATTTTCGGGGCTCCAAAATCACTGCAGATGGTGAGTGCAGCCATGAAATTAAAAGTTGCTTACTCCTTGGAAGGAAAGTTATGACCAACCTAGATAGCATATTCAAAAGCAGAGACATTACTTTGCCAACAAACGTCCATCTAGTCAAGGCTATGTTTTTTCCGGTAGTCATGTATGGATGTGAGAGTTGGACTGTGAAGAAAGCTGAGCGCCGAAGAATTGATGCTTTTGAACTGTGGTGTTGGAGAAGACTCTTGAGAGTCCCTTGGACTGCAAGGAGATCCAACCAGTCCATTCTAAAAGAGATCAGTCCTGGGTGTTCTTTGGAAGGAATGATGCTAAAGCTGAAACTCCAGTACTTTGGCCACCTCATGGGAAGAGTTGACTCACTGGAAAAGACTCTGATGCTGGGAGCGATTGGGGGCAGGAGGAGAAGGGGACAACAGAGGATGAGATGGCTGGATGGCATCACCGACTCAATGGATGTGAGTTTGAGTGAACTCTGGGAGGTGGTGATTGACAGGGAGGCCTGGCGTGCTGCAATTCATGGGGTCCCAGAGACTCAGACCCGACTGAGTGACCGAACTGAACTGAACTGATGAATATTGCACTGTATGTATCTCAGGAGACAGATCAAAAAAACTATTGCTACAACTTACATCAAAGTATTTTGCCTATGTTCTCTTCTAGGAGTTTTATGATTTCAGGACTTACATTTAGGTCTTTAATCCATCATTTTCAGTTTATTTTTGTATATGGTGTGAGGAAATGTTCTAATCTCATTCTTTTACATGTAGCTGCCCACTGTATATTCTTGCCTCCTTTATCACAGATTAATTGACCATAAATGTATGGATTTATTTCTGGACTCTGTATTCTGTGCCATTAATCTCTGTGTCCTTTTTGTTTGTTTGTTTTGTTCCAGTACAATACTTTCTCTCTCTCTCTCTCTCTCTCTCTCTCTCTCTCTCTCTCTCTCTCTCTCTCTGTGCCAAGCAGCTTACAGATCTTTGTTCCCCAACCAGAAACCAAACCCAGGCCCCTGCAGTGAAAGTGCTGAGTCCCAACCACTGGACTACCAGGAAACTCCCACCATACTGCTTTAATTAATGTAGTCTAAAGTCTAGGACAGTTATGCTTCCAGTTTCTTTTTTTTTTCTCTAAAGATTAATATAGCAATTTGAGATCTTCTGTGGTTCCATATAAATTTTAGGAGTATCAGTTCTAGTTTTGGGGAAAATGTCAGGGGTATTTTGATACAGTTGCATTAAATCTTTAGACTGGGTAGTCTCTTAAAACTATTCATGCTTCCAATCCAAGAACACAAGATATCGTTCCTTCTTTTATCACTTTCAAATAACTTCATCATTTTTTTACAGTTCTCAAAGTACAGTATAGTAACCACTTCCTTGGTTAAGTTTATTCCTAGGTATTTTTATTGGAATTTCATTGAAACAATTTTTGGTTGAACTGACATAACAGTATTGAGTCTTCCAATTCATGAACAACAATAATAAATATGAGAATAGAACATGGAAAAAATCCTGCAGTACAGAGTTTATATTATGCATTTAAAGAAAAAGTCATGAGTATGTATATATATATATGTATATATATGAGTATGCATGCATATATTGGCACTAATAATAAAGAACACCACTGTCAATGAAGGAGACATAAGAAATGTGGGTTCAATCCCTGGGTCAGAAGGATCCCCTGGAGGAGGGCATGGCAACCCACCTCAGTATTCTCTCCTCGAGAATCCCATAGACAGAGGATCCTGGCAGGCTGCAGTCCATAAGGTCACAAACAGTTGGACACAGCTGAAGTAACTTAGCACAGCACATATATGTATCCAAAGAAGTAGGTTAGCTTTATCTAAAGATATTAATGGATACAAAATTCCATGATTAGAAGCCTCATCATATATGTTGTCCTTCCAACTGCTGCCTATCTTCTGTTCTCCAAATCCCTGTACAGAAGCCTATAATATGTTACTAACTCCACTACTTTCCTAGCCTGAAAATACACTTGTTATTCTTTTTCTCTTGCCTTGTAAAGTCAAGGAATTATCAAATAACTTCTTTGTGATTTCTTTTTAACTCTTCTTTTTATTCTCAGTCTTCCCCTATTACTATAACCTGGAGTGGAAATCACACACTTGCTGTGCTACGTGTGTGCTAAGTCACTTCAGCCGTGTATGGCTTTGTGACCCTATGCACTGTAGCACACCAGGCTCCTCTGTCTGTGGGATTGTCCAGGCAAGATTACTGAAGTGTGTTGCCATTTCCTTTTCCAGGGGATCTTCCCAACCCAGGAATCAAACCTGCATCTCCTGTGTCTCCTGCATTGGCGAGCCGGTTCTTTACCACTAGTGCCACCTGCTACAGTAATATCCTAATTGGTCTGTCTGAATCGAGCCTGTGTTTTGCACCACATTTCTCCCATTTTAAAGTTCACATTTGTACCACATTTAATGTTCACATATTCACATTTCTCTCCTTTTAATGTTGTAATTATCTTTTTTTGAAAACCACCCCATTAACCACACACTATTTCTAATATAATATGAGTTGACTCATTGGAAAAGACTCTGGATGCTTGGGGCTGGTGCACTGGGACAACCCAGAGGGATGGTAAGGGGAGGGAGGAGGGAGTAGTGTTCAGGATGGGGAACACATGTATACCTGTGGTGGATTGATTTTGATATATGGCAAAACCAATACAATATTGTAAAGTTAAAAAAAAAACACTCTGATGCTGGGAGGGATTTGGGGGCAGGAGGAGAAGGGGATGACAGAGGATGAGACGGCTGGATGGCATCACCTACTCGATGGATGTTAGTTTGAGTGAATTCCGGGAGTTGGTGACGGACAGGGAGGCCTAGTGTGCTGCAGATCATGGGGTTGCAGAGTCGGACACGACTAAGCGACTGAACTGAACTGAACATTGTTGCTTTTTACAGAACAAACTAAATTTATTTAATAAGAGAGCTTGATATCACTCATGAAAGAAGATAAGGTCATAGGGTTTGGGCTGAAAGGTGGGTCAAGGAAATGATTGATAGGTGAATTTGCCATAAAAAAATGAGTAAGAAAATAACAATTACATTTCTAGCATCTATGCTGCAGTTTCCTCATCTGTAAAATGGAGATTATATTAGCATTTACTTTAGTTTACTGGGATATATAAGCACATACTCAGTGCTATATAAGTGTTAAGCTCTAATATTATTCTATTCTGAGCCAGCTTTCACATATTAGATAGGTTCACTAGGAAAAATGAAAGTTGCTCAGTCATGTCCGACTCTTTGTGACTCCACGGTTGTCCATGGAATTCTCCATGCCAGAACACTGGAATGGGAAGTCTTTACCTTCTCCAGGGGATCTTCCCAACACAGGGATTGAACCCAAGTCTCCCACATTGCAGGCAGATTCTTTACCAGCTGAGGTACAAGGGAAGCCCAAGAACAGTGGAGTGAGTAGCCTATCGCTTCTCCAGTGGATCTTCCCAACCCAGGAATCCAGCCAGGGTCTCTTATATTGCAGGTGGATTCTTTATCAACTGTGCTATCAGGGAACTATCAACTTTGCAACTGTGCAGTTAAGTGTTATTCAGAAGGAAATGGATAGAGGACCTATTTTTATCAACTTCCAACTCTAATTTCTCCAAATATATATAATAAGCTTAAAGGAAGATGTTTTGATATTCTGTTTCTTTGCATATTTTCCATGAATACCCAATATCAGAGTGCAACCCTTATTTTATTTTTTTTAATTTAATTTTATTTAACTTTACAATATTGTATTGGTTTTGCCATATATCAAAATGAATCTGCCACAGGTATACATGTGTTCCCTTTATTTTCTTATCTACAGTTTTTAAATATATAGTATATAGTGACTAACACTAATACTATCTATGATTATTATCAATCAATTTTTATTATAAACCTCAGTAAATGCATGTTTTATTTGCTAAAAAGTAATTTACAATATAGACTATACTAAGAATCAGAGCAGAAGGGGACAACAGGGGATGAGATGGTTGGATGGCATCACTGACTCAATGGACATGGGTTTAGGTGGACTCTGGGAGTTGGTGATGGACAAGGAGGCCTGGCATGCTGCGCTTCATGGGGTCAAAAAAGAGTCGGACATGAATGAGCAATTGAACTGAACTGAAGAACAGTAGTATTTGTGGGTTAATGAGATTGTTGTATTTCCTAACTAAAGCTATGTTTCATGCCATGATCAATGTAAAGTCAGACTCAGATTGTAAAAGAGTCCAAGTAGAAGACAGAAAAAATATTTGAAGCTTGAAGATGGAGTTAATATTCAGAGAGACAGACAGATGAAGGGAGGTAGATTTCAATAAATCAGGTGCGTAGTATTAAGGTAAGTATAGGAAATAGGCTCTGCTACAGTGGCTCTGAGGGCTTCCCTGGTGGCTCAGCAGTAAAGAATCCACCTGCAGTGCAGGAGACGTGGGTTCAATCCCTGGTGGGAGAAGATCCCCTGGAGGAGGTCATGGCAACTCACTTCAGTATTCTTGACTGGAGAATCCCATGGACAGAGGAGCCTGGTGGGCCATAGTCCATAGAGTCACAAAAAGTTGGACATGATTGAAGCCACTGAGTGTGCATGCACACACAGTGGCTATAAATGGCTAATATTTATAGCTTCTCTGTACCATGCTGCACAGCACAAACAATTTCAGTGATAGTTATGGGTGGCTCTGACAGATGTTTTCTTAATTTCATTATCTGAAATTAGTTATGCATCTTTTATCACTTTGTCATTTCTATATAACAAATCTTTCCTAAACTTAGTGTCTGAAAACAACAAACTTCTGTTATTTCTCACGAGTCTATGTTCCAGCTAGGAGGTTCTGTTAATATGGTCTGGATTTTCCCACATTTAGGGAAATCAATTGGCTATAAGCTGATCTAGAATGCTTCAGGTGGGATGAAGGAGCTCTGCTTAAGTATATCTTTCTTTTTGCAGCAGGTTACTCCAGTGTTCTTGCCTGGAGAATCCCATGGACGGAGAAGCCTGGTAGGCTGCAGTCCATGGGGTTGCACAGAGTCGGACACGACTGAAGTGACTTAGCAGCAGCAGCAGCCTTGTCTTGTGTCTCGTGAGAATCACATGGTCCAAGAGATAGAGGATGTGTGCTTGGTTTCTTGACTCCTACACTTTAGCACATTTCTTTAGTCACATTCTTTTCACAAGAGCAAGTCACAAGTCTAGATTAGATTCGAAGGATGGAAAAAACAGGCATTTCTCCAATGGAGATGAAAAATCACATTCTAAAGAATATGACCACCTGTCTATTCATCACTACACAGTTAATGAGGAATTACCTAATTACTTTCAAAACTGTGATGTGTATTAGTACATCCTAGGGCTTTTGCAATCAAATTACCACAAAGGAAGTGGCTTAAAATAATTGAAATTTACTCTCTCATAGATCAGGAGGCAAGAAGTCTGAAACCAAGCTGTGAGCAGGATGGGAACTTGCCAACAATCCCGGTGTTCCTGGCATATAGCTACATGTCTTCAGCTTCTGCCTCCATCTTCACATGGCTGTGTTTCCTACAGGTCTGTATATCTCTGTGTCTCTAAATCTTTCCTTATATAATGACACTATTTATTGGATTTATCACCCACTCTAATCCATTAGAGCTTCCCTTGTGGCTCAGCTGGTAAAGAATCTGCCTGAAAAGCAGGAGACTTAGGCTCAATCCCTGTGTTGGGAAGAATCCCTGGAGAAGGGAAAGACTACCCACTCCAGTATTCTGGTCTAGAGAATTCCATGGACTGTATAGTCCATGGGGTTGCAAAGAGTCAGACATGACTGAGTGACTTTCACTTTCAATCCATTATAGCCTCATCTTCATCTGATTATAAATACTCTATTTCCAAATAAGGTAGGACTTCAGCATATCTTTTGGGGGACACAAGTCAGTCCACAAGAGTGATCATATATATTCTATCAAAAGTGCTTAAGAGAAATCAAATTCTCTTATATATGATTGTTACATATATATGCAAAAAATTTTGCCTCTCATTACAAAATGTTCATTCCATAGGCTTCTGTCTAAGATATTTTGATGGAACTTATAAATAAATTCAATCAAATGACATTTGCTTCCTGAATTGTTTGATTTTTTATTCATTAGAATTTTTCATTTTTAAAAAATAAACTGACTTTTGATGATTTACGTAGGAGAAATATTCAAAACATATTTAGAAGCCTACTGCATAGAAATGGAAAGGAAAATGTAAGAAAAAGCAAGATTGTTGTGAAATTTAAATTTATACTCCAGAATCAGTTGTGTAACTACCCTGCTGTGGCACAACTATCATCTGAATGCATGGCTTAAGCTTGCACCCCGAGTACTGGACACGGGGACCTGCCACAGACACTGTGGTCTCCTTTGTTCCTGGACGCTGGGAGCCACTGGCTTCATGTGAATCCCCACTGTCCTATCTCTTTACCTGGTTAAATTGCAATTCAATACATGATTAACTGAGCTTAAGTTACCTATGTTCAAACTAGCCATAAGGGAATCTGGTAAAACATGGTCTATCCGACCGTCATCTCTTCTCCATGGTAGACAGTTTCTTCCTTGCCTTTAGAATCATAAAATGAGGAGTCCAGAGGCTAAGTGATCCATAAATAACTCCTTCCCCCTCCTTTCTGAATATATTAAATTGTAATAGCACAATAAAAGCTCAAATGACTTTGCCAAAAACATGGACAGAAATGAAAATTCATGGAAGATAAATACTTACTCAGTATTGGGTTCAGAATTCAAATTAGTGATTATCTATCAAGTCTGTAGGTTTTATTTCACAGTGAATCACCATGTTACATACATTTAATTCTCTATAACTACCTGAACTTTCACAGAACTATCAGTATTTATAATAAGTTTATAAATGTGCATGTATTTGTTATTGTAATATTGACTATGGAGGTTAAGAATTTTGCTTTATGTCATCATTATATAGTTGTATTTTTACTAGCTAATTGTTCTTAAGTCATACCTCTTAACCAAATCTAAAATTCCTTTAGGACAGTTTTATTTATTTCATGTTAAAATATAAACTATGATATACATTGGATTGGATTCATTAATTTCACTAGAGTACCACTGAAATAAACCACACAAACTTTTTAAGCTATACTGAAATATGAAATATGTTTGATCACTTTTTCTTCTTACCTAGCTCCCATATATGTAACAGGATTGGATACTATGCAAACTAACCAATCTAGCTAATTCTTTTCTTATGTGTACCAGATTTGGCATTGGAGGACACCCTCTAATACACAAAGTTAAGGACAGTTAAAGGAAATATTTCCAGAATTGCTTGTAAATAACAATGTGGGGACATATATTTGAAAGCCATCTATGAAACTGAAAACAAAGGAAGGACTCTATGCAAAATGTTTTCTGCAAAAATCTCAATGATATCATCATAGTAACAATGATAAAAATATATGGCCCAAAGTAAACCCTGGGGTTTCCTTTGTAGCTCAGTCAGTAAAGAATCCACCTTCAATTCAGGAGACCAGGTTCAATTCCTGGGTTGGGAAGATTCCACTGGAGAAGGAAATGGCAACCCCTTTCTTGCCTGGGAAATCTCATGGACAGAGGAGCCTGGTGGGTTACAATCCAAGGGGTTGCAAGAGTCAGACACAACTGAGAGAATGAACCACTACCACAAATCCTGAATCACTGTTAGTAAAGAAAACATTAGACACCACTGGTTTGAGAGGAAAAACTCATCAAATCAATCTTTTCAATCATAACTCTAGAATCTTTTCAATCATAACTCTAGGTATAATAATGACTTCGTTGATTAGCTTTTCGAACTTTAAAGAATGCCCCTGGTGGCTCAGTGGATAAGAATTTGCCTGCCAATGCAGGGAACATGCGGTTCCATCCCTGGTCCAGGAAGATTCAACATCCTGTAGAGCAACTGAGCCCATGCTCCATGGCTCCTCTAGAGCCCACAGAGGGCAACAAGTGAAACTACCACAATGAGAAGCCCATGCACCACGAGGAAGAACAATCCCCACTTCATGCAACTAGAGAAAGCCCAAGAGTAGCAGCAAAGACCCAGTGCAGCCAAAATAAATAAATACAAATTTATAAAAACAGAAAAAAATCAACTTGTAAATTGAGGCTGAAAGGTTTTTTTAAAACATCTCCATGAAGATCTTGCAGTTAAGAAACTTTTATCAATTTCAATAAAACTATTTGAAACATAATAATTATAAATTCTCTGTAAAAACCTGTAGACTATCAACCACACAGAATATGCAATAGGTATATTATTTATGAACATTTTTGCTTTCATCTTATAGAAAAAATTATTTTGCATTTCAATCAGAAGGGAATATATGCATATGTGGGGTCCACCCCATATTTTCTGTTAGTCGCTAAGAGTTGCTGAGCGACTTCACTTTCACTTTTCACTTTCATGCCCTGGAGAAGGAAATGGCAGCCCACTTCAGTGTTCTTGCCTGGAGAATCCCAGAGACAGCGGAGCCTGGTGGACTGCAGTCTATGGAGTCGCTCAGAGTTGGACACAACTGAAGCAACTTAGCATCAGCAGCAGCAACAATAACAGTATCAAACAAACAGATAGTGTTTACCATGTATCAGGTGCTCTCATAAGTTCTTTTACTATATTGCTTATTTTATTCTTCTCTATATTTGATTACACTGGTTTATTAAATGCATACACATGCACTACTCAATAGATTTAACAATCTCACAATTTACTTCTGAGTCACACAAAGCTAGTAGGAAACCACTGCAATAGAGTCTTGCCAGAGGGTCACTGAACTTAGTAATATTAATTTTAAAATATTTGAGTTAGGCTTAAAAAAATTAAAAGGCCACTGAAAGACAAATATTTAAAGGAACTGATATTTCCTGCCCCAAATTCCCATTACATTCAAAGGATACAAACTTCAGTGAATCACAATTAAACTAAAATAGTCAACACAAGTTGGAAATTTGAGATGACCTTTAAATTTTCTTGAAAATTGACAAAGAATGATCGAGAGTCATTATTACTTAAAGAAAAAATTGTAAAATTAAAAAAAAAACTGGCTAACAAAGACTTAGAGCAACTGATATCATTATATATAAATTGCATATTCAAAGTCAATATATGCTTATGCTAGTGGAAATATGAGATTTTTCAAAAATTTAATTATTCATTTTGTTCTTCTATGCTGTCTTAAGGTGCTTTGATGCCTGAAAGGCCAAATTACCATTAAGTGGGGACTTTATCATGATGAAAATGTGACTAGAGACTTTTAAGAGGTTAAGATATTGGACTTCAAATTCAAAAGAGTATGAATTCAAATTCTCAGGACCAGCTCTGCATAACTCTTTGCCTTTTCAAATTAATTTTCTGACCCTAATTTTTCTTTTACAAAAAATAAAAGCAAAAGAAAATCTATCTCTTGGCTTGTTGCAGGTGCATTTGTTAAAGGCAGTGACTTGAAAAATCATGTTATCTCTTACTAACTTTACTCTTTTTCACTTACAATATTGTCAAGCAAATTGTTGTTTAAATTCTAATAGCTGATTGTGGTGCTGGAGAACTCTTGAGAGTCCCTTAGACTTCAAGGAGATCAAACCAGTCAATCCTAAAGGAAATCAATCCTGAATATTCATTGGAAGGACTGATGCTGAAGCTGAAGCTCTAATACTTTGGGTACGATATGAAGAGCTGACTCATTGGAAAAGATCCTTATGCTGGAAAAGATTGAAGGCAAAAGGAGAAGGGAACAGCAGAGGATGAGATGATTAGACAGTGTCACCAATTCAATGGACATGAATTTGAGCAACTTCTGGAATACAGTGAAGGACAGGGAGGCCTGGATTCATGGGGTCAACAAGGAGTCAGACACAACAACTGAACAACAACAACAACAAATAGCTGATTAATCCAAATTAATAGCAGATTTAGCCAATGATCAAAGAAGTCCAGAAGCATGTTAACAAATATTAAAACTAAGGTAATTTTTTTTTAAGTAACCTCATTTAAACCCACCACACTTATAAAGGATTTGCACCATGAATTTTTGGCAACTACAAATCTCTACCTTTCATTATCTTTTAAAAATTCACTTAAAACACATTACATGATAGTCTTTGCATCACATTAAATGCAGAATATACAGTGGTTTGTGGCAGATATTTTCGTTTACCCTCCATAACTTTTCCCATCCTGATCTGTGCTCCAGAAGGTTGTCCATTATATTGCACCAGTGGACACTCTTGCCCTCTGTCTCAAATTGGTTTGATCAAGAAAAGGTACCAGCAGTAGATGTAAGAGAGTCAGAGCAGAATTAGGCTGAGATGGTTCCCTTTCTCTACTAAAGAAAAAAGCTTCCAATGAGCAGCTTTTTCTTAGAGTTTTAACATTCTCTAAAGCAAATGGCAACCCACTCCAGTACTCTTGCCTGGAAAATCCCATGGACAGAGAAGCCTGCTGGACTGCAGTCCATGGGATCGCAAACAGTCGGACACGACTGAGCAACTTCACTTTCTTTTCAAAGCTCCAGTTAATACCTCTTCTCTTTGCCTTTCAGGTCAAGAGACATAGAATTTCCATCATATGAGCTGCCCCACAATTTGTTAATCAGTTCAGTTCAGTTTAGTTCAGTCGCTCAGTCATGTCCTACTCTTTGCAACCCCATGAACTGCAGCATGCCAGGCCTCCCTGTCTATCACCAACTCCTGGAGTCTACCTAAGCCCTTGTCCATCGAGTCAGTGATGCCATCCATCTAAATCATACAGAAATATCTGGATATATCTTAACAAATAAAACTTCATATTTCTTAATTAGAAGTTTAATAATTTTTTAAGATAAGTAATATCTTGTGAGAATTGTAAACTGATTTTGAAATCTGTCACATCTCAAATGTTCAGAATTAAGCAAATAACTTTGACAGGTTAACCTACTTTAAATTGGCACCAAATGGTTGATATACTCCCATAATAGTATTTAAGTGTGATTGGCCTTGGGGAAAATGATCCTTCGGATATTAGAAGGGTCTGCTGCTAATTAAACAACCAGAGGGGAGAATATCAAATTTTCAAGAAATTGTTTATATTTTAAGTCATGATGGCTGCCATTCAATACGTATTTCTTAATTTTGTGGTGGGTCTGTAGGGCACACTGGTCAATCCCTCGGGATTACAATTATTAGTGTACTAAGACTATGAAAGGAACATAGATATTAGCTTTCCCTGTAGAATTTTTTGTGGGATAGATTTTGGCCACAAAATGATAGAATATATTTGTACCACATCCTTGAAATTTAAATGATTTAAAATTTTATTTTTTAATTCATTTTAAAACTTTATTTTTAAATATATATTTTTACTAATAATCTTTTTAAGTGATTAAACTGTGCAAGTTAAAATGATTATTGGTATGCATTTATTGTTGTTTAATACATCAAATAGTTTGCCTACTGCTTTGTTTAACCATGAGAAAACTGTAAATAGTTCCAAGATTCATATACTGTTTCATGAAAGCAATATCTTATAATAACTAACACAGTTATTGTCATAAAGTGATAGACATTTCTTTCTTTTTTTAATCCTTAGAATGTATTCTCCTTGCAATTTCAAAAGCTATTTCAATTTAGTGGGCAGAGACATAACATTATTATTTGAAGTGTTTTTCAATGAGCTAACAAAGCTGTATTTTCTTATATTTGTTGTAGAACCAACTCATAATAAATATAAAGTTAAAATAGTCACAAAAGAGCCCAGCAAAAATGATTCCCCAAAATTTTACCAAACTGTATGGGAGTAAAAAAGCCTTGAAAAAGCCCCCGGAGTTTAGGAATTTTAGCATGTTTATTCCTGATATTTCTAGTTACTTTTTTTTTTTTTTTAATTTTTGTTTTATTTTATTTTATTTTTAAACTTTACATAATTGTATTAGTTTTGCCAAATATCAAAATGAATCCACCACAGGTATACATGTGTTCCCCATCCTGAACCCTCCTCCCTTCTCCCTCCCCATACCATCCCTCTGGGTCGTCCCAGTGCACTAGCCCCAAGCATCCAGTATCGTGCATTGAACCTGGACTGGCATCTCATTTCATACATGATATTTTACATGTTTCAATGCCATTCTCCCAAATCTTCCCACCCTCTCCCTCTCCCACAGAGTCCATAAGACTGTTCTATACATCAGTGTCTCTTTTGCTGTCTCGTATACAGGGTTATTGTTACCATCTTTCTAAATTCCATATATATGCGTTAGTATACTGTATTGGTGGTTTTCTTTCTGGCTTACTTCACTCTGTATAATAGGCTCCAGTTTCATCCACCTCATTAGAACTGATTCAAATGTATTCTTTTTAATGGCTGAGTAATACTCCATTGTGTATATGTACCACAACTTTCTTATCCATTCATCTGCTGATGGTCATCTAGGTTGCCCCCGGAGTTTAAATTTTATGCATTACCAGGAGACATAACAAACAGCTAGACAGGAAAATTTACCACTTCCAATTTTACTTCCTTCTTGAAAAGTAAAATGGAAGCTTTATGTATTTGGATTTAATCCTACATAAGGATTAAAATTTTTAAGCAATCATTATTTTCCAAATAAACTAAATAACAATGCTATAATAGCTTAAAATTCTTTTTCTGAAAATTCAATTGGAAACACCTACCGTTAAAATAAGTAAAATAAAGTTAAAACAACATCAAAGGAAAAGTTATAAAATATATTTAATATATTTTAATTCATAGCTGTACCAAATAACTGACTTTAGACCATGTGAAAGATACATTTGTAACACTGGCAAGAAAAATCAAACAAAAATGGTGCATTATTGACTAATGTTTGTTTTGTAACAGCTTTTGTTTTGTTTTCAAAATTTTTAAACAGAAGTTTTATTAGATATCAAGAGGATGACTATGAAAACCCCCTCATACAAAGATGATAGAAACTTCAATGATGTTACTTTTTACTTCTCTGTTCCTAACTAATATTACCTCTTCAAGAAACAGAAATTCAGATAAAATACAGCTCCTTGTGTAGGTGTTCTAACTGCCACTCTGGAGTAATTCAGTTTAGTTCAGTTCAGTCCAGTCGCTCAGTCGTGTCTGACTCTTTGCGACCCCATGAATCACAGCATGCCAGGCCTTCCTGTCCATCACCAGCTCCCGGAGTTCACTCAGATTCATGTCCATCGAGTCAGTGATGCCATCCAGCCATCCCATCCTCTGTCATCCCCTTCTCCTCCTGCCCCAATCCCTCCCAGCAACAGAGTACTCAGTTCCTTGTTAATAATTCCTAAAATCATTATACAATGCATTCACTGGTTACATATCACTGTCATCTTGTGGGTGATTCATTTTAATTATTTTAGCTGAGAATTCTTCATGCAGTTATAATTTGGGATTTGCCTGGACACAAATCAGTGATTATTTTCCTATAGATTTCTTGGTTTGCCTACTAAGTGGCAGGCACAGTAGGTTTGAAAGGTAAGACAAACAAAGATTTCCATCTCAGAAAGAGTATACTGTTTATAATTCTCCTTTGATGAAATGTGATGAAATTCATGTCACCACTTTTCATACTGTTAACGGGGTTCTCAAGGCAAGAAAGCTAAATTGTTTTGGCATATCTTTCTTCAGAAGACCTATCCAAAAAGATCTTGATGACTCATATAACTATGATGATGTGATCAATCACCTAGCGCCAGACCTTCAGGAATGTGAAATCAAGTGGGCCTTAGGAAGCACCACTGTGAACAAATCTAGTGAAGGTGATGGAATTCCAGCTAAGCTATTTCAAATCCTAAAAGATGATGCTGTTAAAGTGCTGCACTCAGTATCTGGAAAACTCAGCAGTGGCCACAGGACTGGAAAGGTCAGTTTTCATTCCAAACCCAAAGAAAGGCAATGCCAAAGAATGTTCAACTATCATACAGTTGCACTCATTTGCTAGCAAAGCAATGCTCAAAATTCTCCAAGCTAGGCTTCAACAGTATGTGAACCAAGAACTTCTAGATGTTCAAGCTGGATTTGGAAAAGCAAGAGGAACCAGAGGTCAAATTGCCAACATCCACTGAATCATAGAAAAAGAAAGAGAATTCCAGAAAAACATCTACTTCTGCTTTGACTATGCCAAAGCCTTTGACTGTGTGGATCACAACAAACTGTGGAAAATTCTTAAAGAGATGGGAATACCTGACCACCTTACCTGCCTTCTGAGAAATCTGTATGCAGGTCAAGAAGCAACAGTTAAAATCAGACATGGGATGGGCCGGTTCCAAATTGAGAAAGGAGTACCTCAAGTCTGTATAATGTCATGCCACCTAGCTTATTTAACTTATGTGCAGAGTACATCATGAGTACATCATGCCAGGCTAGATGAAGCACAAGCTGGAATCAAGATTGCAGGGAGAAATATCAATAATCTCAGATGTACAGATGACACCACCCTTACGGCAGAAAGTGAAGAGGAACTAAAGAGTCTCTTGATGAAGGTGAATGAGCAAAGTGGAAAAGAGGGCTTAAAACTCAACATTCAAAAACCTAAGATCATGGCATCCAGTCCATGGCAAAGAAATGGGAAACAGTGGAAACAGTGACAGATTTTATTTTCTTGGGATCCAAAAATCAGTGCAGATGGTGACTGCAGACATGAAATTCAGAGGCTTGTTCCTTAGAAGAAAAGCTATGACCAAACTAGACACATATTAAAAAGTAGAGACATTACTTTGACAAAAAAAAAAAAAAAATGTCTGTATAGTCATAGCTATGGTTTTTCCAGTAGTCAGGTATGGATGTGAGAGTTGGACCGTAAAGAAGGCTGAGTACCAAAGAATTGATTCTTTTGAACTGTGGTGTTGGAGAAGACTCTTGAGAGTCCCTTGAACTACAAAGAGATCAACCTACTCACCTAAAGGAAATCAGTCCTGAATATTTATTCATTGGAAGGACTGATGCTGAAGCTGAAGCTCCAAAACTTTGGCCACCTGATGGAAAGAGCAGACTCATTAGAAAAGTCCCTGATGCTGGGAAAGATTGAAGGCAGGAGGAAAAGGGGATGACAGAGGATGAAATGTTTAGATGGCATCACAAACTCAATGGACATGAGTTTGAGCAATCTCCAGGAGACGGTGAAGGACAGGGAAGCCTGGTGTGCTGCAGTTCTTGGGGTTGCAAAGAGTTGAACATGAGTGAGCAACTGAACAACGACAACAACATGCAACCACATACCTCAATACTTAAAACAGTAATAAATATTCATTATCTTACAATTTCTGTGGTTGGTTTTGGAATTCAGGAAGTTTATCTGCAAAGTTTGGCTCAGAGCCATACAATCAAGATATGATATCACTTATATGTGGAATCGAAAAAAGCCAAATTTATAGAAACAATTTCCAGAGGCCAGATGTGGGTGGGAGGAATGGAGACATGCTAGTCAAAGGTTATAAACTTTCAGTTAAAAGATAAGTAAATTCTGAGGATCTAGTATACCATATACTAGATCCAATGGCTATACAAGCACATCTAATTTTACTGTGCTATGCAGGTACTGGATCTTTTAGAAATTAAAGATTTGGGGCAACTGTGCTTTGCACAAGTCTATCAGCATCATTTTTTCCAGCATCATTTGCCTAAGTTGTGTCTCTGTCATATTTTGGTTATTTTCACAATATCTCAGACTTTTTCATTGTAGTTAAGTTTCTTATGGTGACCTGTTTGGTGATCTCTGAAGTTACAATTTTAATTGTTTGGGGATGACAAAACCACAACCGTTCAGTCAATTCAGTTCAGTTCAGTCGCGTCCGACTCTTTGCAACCTGATGAATCACAGCACACCGGCCTCCCTGTCCATCACCAGCTCCCAGAGTTCACTCAAACTCACATCCATCGAGTTGGTGATGCCATCCAGCCATCTCATCCTCTGTCGTCCCCTTCTCCTCCTGCCGCCAATCCCTCCCAGCATCAGAGTCTTTTCCAATGAGTCAACTCTTCCCATGAGGTGGCCAAAGTACTGGAGTTTCAGCTTTCGCATCATTCCTTTCAAAGAAATCCCAGGGCTGATCTCCTTTAGGATATGGTTTGATCTCCTTGCAGTCCAAGGGACTCTCAAGAGTCTTCTCCAATATCATAGTTCAAAAGCATCAATTCTTATAGTCCAACTCTCCCATCCATACATGACCACTGGAAAAACCATAGCCTTGACTAGACGGACCTTTGTTGGCAAAGTAACGTCTCTGCTTTTGAATATGCTATCTAAGTTGGTCACAACTTTCCTTCCAAGGAGTAAGCCTCTTTTGACTTCATGGCTGCAATCACCATCTGCAGTGATACTGGAGCCCAAAAAATAAAGTCTGACACTGTTTCCACTGTTTCCCCATCTATTTGCCATGAAGTGATGGGACCAGATGCCATGATCTTCATTTTCTGAATACTGAGCTTTAAGCCAACTTTTTCACTCTCCACTTTCATTTTCATCAAGAGGCTTTTTCATTCCTCTTCACTTTCTGCCATAAGGGTGGTGTCATCTGCATATCTGAGGTTATTGATATTTCTCCCGGCTATCTTGTTTCCAGCTTGTGCTTCTTCTAGCCCAACATATTTCATGATGTACTCTGCATATAAGTTAAATAAGCAGGTTGACAATATACAGCCTTGACATACTCCTTTTCCTATATGGAACCAGTCTGTTGTTCCATTAGGGGTACGCTTGCTTCCTGACCTGCATATAGGTTTCTCAAGAGGCAGGTCAGGTGGTCTGGTATTCCCATCTCTTTCAGAATTTCCCACAGCTTATTGTGATCCACACAGTCAAAGGCTTTTGTATAGTTAGTATAGCAGAAATAGATGTTTTTCTGGAACTCTCTTGCTTTTTCCATGATCCAGTGGATCTTGGCAATTTGATCTCTGGTTCCTCTGCCTTTTCTAAAACCAGCTTGAACATCTGGAAGTTCATGGTTCATGTATTGCTGAAGCCTGGCTTGGAGAATTTTGAGCATTGCTTTACTAGCATGTGAGATGAGGGCAATTGTGTGGTAGTTTGAGCATTTTTGGCATTGCCTTTCTTTGGGTTTGGAATGAAAACTGACCTTTTCCAATCCTGTATTAGATGGCAAGCTTAAAAATTGTGGCAGTTAAACAGATCAACTGTCCCTTCCCTCTACTCCACAGGCCTCCCTGTTTTCTAACAACAACAATATTGAAACTAGGTAAATTAATAACCCTAAAATTAAGGTTGTTGGGGGCCAGAGTGAGGTACTCCGCCCGTGGCAAAGGTCATGAGGAAGGAGGCTCGACATATGCAAAGGCGGGATCGAGCCTCAGGAGTCCCCCTGGAAATCCTCGAGCATCTACTCCCATAACCAGAGCCTGCCTACTTTACTACTTTGTGCTCTCACCTACACCTCTGACTTTATGGGGGGCTGTCCCCCACCACCTCTTTCAGAGAAGGAGTTAACTTAAAGCTCCAGTTAATAAAAACTCCTGGGCGTGACAAGAGTGTTTTAACCTACAAACTCCTCTGAAGGTTCTCTAGCCTGCCTGACAGGCTTGTCCGGCCACATGTGATCGCTCACAGCCTCCCAACCATGAGAGGCACGAGATGCTTTAAACCTGCTAAAAACAGGTTCCTTAGAAAAGTTAGAAAACTATTAGTATAAGTATAATGGGCTGATTAGAAATTGTATTGGTGAAGGGTTTTTCATTTGTTGAGCCAATGTTTGTTGCTAAGTCTCCACATCCCCTGCCCTTACACACATTAATGAATATATAGAAGAAATAAGTATTAACCTTTGATATTAATCACATTAGACCTTAGGCTAAGTAAATTCTTTCCTTAACTAAAACCCACTACACCCTCACCCTATAGGAATGTAACTTTATTTGGGTGGTGTCTGTTTTAAGAATAATTACCCCTGGAGAAATAAGTGTCCTGGTTGACTGACTGCTGTCACAAGGAGAAGGTCATAAATTGTCAGCAGGCCCCCTGGCCAGAAGATGATGTAACACCCCTAAGACCTCTGTATACATTTGTATGAAGCACCTGACTTTGATAAAAGTCAGGACTGCTGACCCCGCATGACTTTTGCATAACATCTCAGTGTATAAAAGTAGACCATGGAAAATAAAGAATTGGGATCAGTTTCTCGAAATATTGGTCTCCCCATGTCGCTCTGTCTCTCACTCTGGTTGAGTCTCCATCTGGAGCGCGGAACCCGCCATGCTTACTAATTATGCCTGGGCTTCTAAGATCCAACTGGGGAGGACTCAGTGTCTCCTCTCCTTCGGGAGAACGGAAGGACGCCTGCGGCCTACGTAAGTGGGGCAAACTTCTTGTCTTGAAGTTTTATTGGTCTCCCGTGTAAACCAAGCTACTCAGCCTCTTTTCTTCACTGAATTTTCCTACTGAGCTATCCTCATCCTATTACTCTTTATATCTTTGATAAAATATTTAAATAAATAGGTCGCCGATGCCATCCCCACTTCGAATACCCTGGATCAGCCGGGGCTGGACCCCGGCATAAGGTTACATTATTCTATTTTCAAAATGTGTTTGCATGGGAGGTGGGGAGCTACTTTGTTTAGTACAACTCCTTCACAACAGCTATTAAGTAGACTTCTAATTCTCCATCTTGAAGACATATCAAATAACAATTATAAATAATCTTATCTTTTATTTTCTCTAGATATCAATCACCCTGTCTTTTTCCTCCCTTTCATGGCCAAATGTTTCCAAACTATCACTTCTTTTTTTTTTTTTTCATATCTCAACTTCTATCTATCCATACATAACTTGAATCTGGTTTTCCCTCTTATCTCTCTCTCAAAAACTTTTTTTCTGCAGTTTCCAATGTCCACTGTGTAGCTGAAAATTAATAGATAACTCAAAGCTATTTTTTCTCAACTTCTCATAAATATCTGGTGCACTTAGTCACTTCTTCCTTAAATAATCTTTTTTTGCATTAGGAAATATTATTTTCCATGATTTACTCTTTCATCCCAAGTCTTTTGTTTTCAAGACCACTCACAAGCTCATTTTCTAAGGGGTTAAAGAAGGATACAAGAAATCATCGTGAGAGCTAAAGTCTATATTTTGTTTGTATTGCTGGTAGGGCTCATGCTCATATGGTCACTATATCGCCAAATGTTGTGAACTTTTACCAAATTATTCAGGTCAAAATCAGATGTAAAGAAGCATTAAGAAAGAATTTTGAATGGACCTAGAGGATTGTCATACTGAGTGAAGTAAGTCAGACCAAGAAGCAGAAACATCATATGACATTCCTTATATGCAGAATCTAAGAAGATGTGTTACAAACAAACTTATTTATAAAGCAGAAACAGACTCAGACTTAGAGAATGAACTCATAGTTGTGGATGAGAAGGACAGGCGAAGGATAGTTAGGGAGCTGGGATGGACAGGTACACACTGCTATATTTAAAATGGATAACCAATAAGGACCTATAGCACAGCGAATTGTGCTCAATGTATGTGACAGCCGAGATGGGAGGGGATATAGAAAGAGAATGGATACATGTATACATATGATTTGAGTCCCTTTGCTTTCTACCTGAAACTGTCACAACATTGCTAACTGGCTATACTACAATACAAAATAAAAAGGTTAATTTAAAAAAGAGGACTTTTTATTTCTTCTTTTCCAGTTTGGATTCCTTTTATTTCTTTTTCTGCTCTGATTGCTGTGCCCAAAACTTCCAAAACTATGTTGAATAGTAATGGTGAAAGTGGGCACCCTTGTCTTGTTCCTGACTTTAGGGGAAATGATTTCAATTTTTCACCACTGAGGACAATGTTTGCTGTGGGTTTGTCATATATAGCTTTTATTATGTTGAGGTATGTTCCTTCTATTCCTGCTTTCTGGAAGGTTTCTATCATAAACAGATGTTGAATTTTGTCAAAGGCTTTCTCTGCATCTGTTGAGATAATCATATGGCTTTTAGTTTTCAATTTGTTAATGTAGTGTATTACATTGATTGATTTGTGGATATTGAAGAATCCTTGCATCCCTGGGATAAAGCCCACTTGATCATGGTGTATGATCTCTTTAATGTGTTGTTGGATTCTATTTGCTAGAATTTTGTTAAGGATTTTTGCATCTATGTTCATCAGTGATATTGGCCTGTAGTTTTCTTTTTTTGTGGGATCTTTGTCAGGTTTTGGTATTAGGGTGATGGTGGCCTCATGGAATGAGTTTGGAAGTTGACCTTCCTCTGCAATTTTCTGGAAGAATTTGAGTAGGATAGGTGTTAGCTCTTCTCTAAATTTTTGGTAGAATTCAGCTGTGAAGACGTCTGGACCTGGGCTTTTGTTTGCTGGAAGATTTTTTATTACAGTTTCAATTTCCGTGCTTGTGATGGGTCTGTTACGATTTTCTATTTCTTCCTGGTCGAGTTTTGGAAAGTTGTACTTTTCTAAGAATTTGTCCATTTCTTCCACGTTGTCCATTTTATTGGCATATAATTGCTGATAGTAGTCTCTTATGATCCTTTGTATTTCTGTGTTGTCTGTTGTGATCTCTCCAGTTTCACTTCTAATTTTATTGATTTGATTTTTCTCGCTTTGTTTCTTGATGAGTCTGGCTAATAGTTTGTCACTTTTATTTATACTTTCATAGAACCAGCTTTTGGCTTTGTTTATTTTGGCTATGGTCTCTTTTGTTTCTTTTGCATTTATTTCTGCCCTAATTTTTAAGATTTCTTTCCTTCTACTAACCCTGGGGTTCTTCATTCTTCCTTTTCTAGTTGCTTTAGGTGTAGAATTAGGTTATTTATTTGACTTTTTTCTTGTTTCTTGAGGTCTGCCTGTATTGCTATGAACTTTCCCCTTAGCACTGCTTTTACAGTGTCCCACAGGTTTGGGTTGTTGTGTTTTCATTTTCATTCGTTTCTATGCAAATTTTGATTCCTTTTTTGATTTCTTCTGTGATTTGTTGGTTATTCAGCAGCGTGTTGTTCAGCCTCCATATGTTGGCATTTTTAATAGTTTTTCTCCTGTAATTGAGATCTAATCTTACTGCATTGTGGTCAGAAAAGATGCTTGGAATGATTTTAACTTTTTTTGAATTTATCAAGGCTAGATTTATGGCCCAGGATGTAATCTATCCTGGAGAAGGTTGCATGTGCACTTCAGAAAAAGGTGAAATGTTGCCCAGACTCAACTTACATTTGCTAACCTTTTTTCTATTACGACTATAATCCTAATTTATTGAGCCAAATTATTCCTGATATGCATACATTGTACTTAGTTGAAAGTTTAGATCCGTAATTGCTGAAAAACAAAGAAAACAACTTTAAAGATTGCTAAAGAGCTTTCCAATTTGGAAAGAGTCATGGAGCTACTATCTCCTACCTTCTTGTTGAATCAGTAATTTCTACAGTTAATTGGAAATATTTGAAAATACTGAAGTTTAGAATTGATTGATGATGTGGGTTCTTGATACCTGAATAAAAATATACCATAAACTAGAGAGTTACAGTTCCAAGAATTAAAAGAACTGTAAATTTTATTACAAAATATATGAAGGAGTTTATGTTGAAATCAAATAATGTGGCTTTTTAACCCTACACAAACTCTTTAGTGGTTATTATAAAGGTTTCAATCAGTGTAAACATTTTAATTATCAGTATCAGAAGTCAACACAATTTGTGCCTAAAGGGCAATATATTAATTTAGAATTTGTAGACCATAGCATCCCTGAAGGAATTACTCAATTCTCCCCCTCTGTCATAAAAATGCAGCTATAAACTATATGTGAATGAAAGGGCTCAGTTCAGTTCAGTTGCTCAGTCATTTCCGACTCTTTGCAACCCCATGAATCGCAGCACACCAGGCCTCACTGTCCATCACCAACTCCCAGAGTTCACTCAGACTCACGTCCATCGAGTCATTGATGCCATCCATCCATCTCATCCTCTGTCATCCCCTTCTCCTTCTGCCCCCCATCCCTCCCAGCAACAGAGTCTTTTCCAATGAGTCAACTCTTCGCATGAGGTGGCCAAAGGACTGGAGTTTCAGCTTTAGCGTCATTCCTTCCAAAGAAATCCCAGGGCTGATCTCCTTCAGAATGGACTTGTTGGATTTCCTTGCAGTCCAAGGGACTCTCAAGAGTCTTCTCCAACACCACAGTTGAAAAGCATCAATTCTTTGGCGCTCAGCCTTTTTCACAGTCCAACTCTCACATCCATACATAACCACAGGAAAAACCATAGCCTTGACTAGACGGACCTTTGTTGGCAAAGTAATGTCTCTGCTTTTGTGCCCAATTAAACTTTTAACACAAATTTGTGGTGGGCCAACTATGACGCATGGACAACAGTTTTTCCATAAACATTGGCTAGTATATTATTTCTTATTTAATATAAGTTAATTTGACTAAAATTTGAAAATTCAATAAAAGATGTAAGATTTTCAAATTTAACAGCAAATGTCATTTATTTATTTATTGTTAAGAAGGTGAATGAGGGCAACTTAAAAAATATTCATAGAAGAAAAGATGAGGCAAACATTTCTAACTCATTTTTGGACATTTATATTGGTTTTTATATCAAAAGATTAAGTGAGAAAGTCACCAGCAATTTGACTCATAAATAAGGAGATAGTGTACTAAGAGAAATGATCAAAACTAGTATTTTATGTTACATGTGGCCTTATCCCAAAGATAATTATCTTTAGAGAATTTACTTGTGGAATTTGCCTCATCAAAAGACTAAAAATGCAAAGCAAAAGTTGAAATGAAAATCATATATGTGATGATAAAATGCAGTGACCATTCATGACTTTTTAAAGTCTCTTAGTAAAACAGAATAGAACATTATTTCAGTAGCATAACTAACCTGACTTGATCATCACAACTAGATATGCTACCTGTTCCTTGTCTGGCTCCAATTTGAACAAGTCAACAAAAAATGATGTTTTGAGACAATTGGGTATTAGGAGTATGTTCCCAGTGGCTCAGTGGCAAAGAATCCTCCTGCCAAGGTAGAAGACTCAGGAGATATGGGTTCAGTCGCTGGGTGTGGAAGATCTCCTAGAGGAGGAAATAGCAACCTCCTCCTGTGTTCTTGCCTGGGAAATCCCATAAGCAGAGAAGCCTGGTGGGCTAGAGTCCGTGGGGTCACAAAGAATCAGACACAACTGAGCAAGTGAGCATGAATATGTGCAACTGTGTGCAAGGTGATAAATGATACCAAAGACATTTTGCTAATTTAGCTAGCTTGGAAACTGCATCAGGATTAAGCAAAATATATATATATATATATTTTTTTAGGAATTCATAATATGCAGGTAAGAAAAAATTTGCTATGTAAGTTCTAGTTTAAAATACAACAAAATGTTTCAAATCTTTTCAAAAAACAGGTAAAGCAATATAAAATAGCCTTCATATCTATTGAATCTGCTTGATCTATACCTGAAACTATTTCTCCAGTTCTCTATCCTAGTGTATACTTGAAAATATTCATAATTTAAAATTTACAACACATAGAAAGAAAGAAAGAAAGTGAAAGCTTAGTCGTGTCTGACTCTTTGCGACCCCATGGACTGTAACCTACCAGGCTCCTCCATCCATGGGATTTTCCGGGCAAGAATACTGGAGTGGGTTGCCATTTCCTTCTCCAGGAGATCTTCCCCACCCAGGGATGGAACCCAGGTCTCCCGCATTGTAGACAGACGCTTTACTGTCTGAGCCACCAGGGAAGGCTAAAGTTTACAACACATATCATTTTTAATGTTTTACATAGTAGCTGTAGTCTTGGTAAAATCAGTTTTAAGATGTGAAGGACCACTATAACTGCTTTATTCAATACTCTCCTGGAGATTCTATCCAGGAAACTAGTTCAACAAAAATTGAAAAATATCAGAAATGAGAAAACAAAATAAACAACCAAAAATCATTCTTTGCAATCAGCATGATTTTCCTTCTAGAACCTTACTGTATTTACACTAAATGTTTCTTAAACTGGAAAGTCTCCCTCTCCCAGATAATCACATGGTTAGCACCCATCCCTCCTTCAGATCTCTATCCAAATATCACCTCAATAAAATCTACCCCACTGATACTATTTAAAATTATACTAGCACCCCACTTCCAAGGCATTTCAGTTTTCCCTTCCTTTTCAAAACACTTATTACATTCATGCTTATTATCCACATTCTCTCCCATCCCTCACCCCCATGAAAACAGGGATCTTTGTTCACTTTGTAGATGAACTAACTGGTTCACTCCCAGCAGTGGTGTGCTGGAGCCTGTCTGGACCACATCATGGGACCCAATTGTGCACAGGTTCTTGAAATCTGCCCCGGTAAGAGACTTTGTCTTTATATTTGAAGGGAATGGAAACCCACTCCAGGATTCTTGCCTGGAGAATTCCATGGACAGAGGAACCTGGTGGGCTATAGTCCATGGGGTTGCAAAGAGTTGGATATGACTGAGCAACTAACATTTTTTTTATCCAAATAGTGAATCTTTTCACATTTTGTTTCTCAAATTCTTTTTTTTTAATTTCTTTATTTTTTAACTGAAGGATAATTGCTTTACAGAATTTCGTTTTGTTTTTTTTTTTTTTAATCAATGATTACTTTATCTCAAATTCTTTAAAAATCAGTAGTTAAGATTTTATTGAGTACTGGAGATTGATTATACACCAAAATTATTTCAAATATTTATTTATTCAGAAATATTTATTGAATATCCACCACATGACTGACAGATGTTCTAATTGACAGAATAGTAAACGTTTAACAACTGCCTCTCAGAGGTGAAATTGAGGGGCTGATTTGTTGAGTTTGTCAATTTCTAAATCTAAATCAAATTTTTGCACACTCAATATGACATGTTGTTTATGATGTTACCTCATTTAGCTTAGTCATTTTGGTTTTTGACACTTTCTTTTTTAAAATAATTTTACTTATTGATTTATTTTTGGCTGCACCGGCTTTCTCTAGTTGAGACAGTTGGGGGCTACTCTCTACTTACGGTGTATGAGCTTCTCATTGCGGTGGCTTCTCTTCATGTGGAGCATGGGCTGTAGGTGGTAAGGGCTTCAATAGTTGCAGCATGTTGACTCGGTAATTGCGGTTCCTGAGCTCTAGAGCATAGGCTTAGATTTTGTGGCAAACTGTCTTAGTTGTTCCATGGCTTGAGGAATCTTCCCACTTCAGGGATCACAGTCACATCTCTAGCATTAGTAAGTGGATGCTTTACCACTGAGCTACTAGGAAGCATAAGCACTTTCTTATTAATCCTCACAAAACTGATTTACCTGTGTCTTTTAATAATGCCTCATCAGCCCTCTGTTTACTTAACAAATTACCCTGAGAAAACAGGAAAGACAAGGTAAATCCAATTCCTTGTGTATGACATACATGGAGAAGAAATTTCTAAATCTCTTTTTCTCAAAGCAGCATTTGCAGAAAAATATAACAGTCTCTGAAGCCTAAGGAAAATATTACTTAAATTGCATGGATAAATAATCATAGAATTACAAAATCTTCATTTAAAGTCTGTGCATTAATATGAAGAAAATGTTTTAATAAATAGTGCTTTTATTATGTGAAAAGGTGTAAGAAATATTTGACTAGTCCCCCCAAGTTCAACTGAGTTTGTACACAGAGCTTGGATAAGAGACAAAAATAAATTATGAGTCACAGTATAGTGAAATGTGCCCCAATTTTGCAATATCAGGAATGAAGGATATTGTGGGTCAAATATTACCAGTTGAACCACAGTGAGAATATAATCCTTGAGAGCAATGACACGGTTAAGTCACCATATTTGTTTTGAGAGTAAAATTGAAACCAAATAAATTGCTAACTCAACTCACCAACTCTGAAATTATATAATTATTAAAGTGATCAGACCGTAAAATTTGAGACTAAATCATCAAGAAAAACCAGGAAGCAAGTACAATTTGTTATTATTCAGGTTAATGCATATTATTACATTTCATTCATGTGTTTTAAACTAGTATGTGTATATGGGTTTGGGAATTTAGGAAATTTTTGTTATTAAAGAGTAAATGGTGGTTTACGAACAAGAATGCTATTCATGGAGTCCTAAAGAAGCAGCATAGCCATAAGTATTGTGTTGTTCATTATTTTTTCCTAAGTTAAATGGTTTTTGTTTGTAGAACTAAAAAGATAAAAATGACATTCCTTATTTAAAGGAATATCTGCTTCCCAGTAAAGATTTTGCCCATCTACTTATTCATTTGCTAAGGCAAAATTGTAAAACAAAAGAAAATAAGTGTGTATTGTATGAACTAAACTGAATGTAGCAATTATTTAATTTGGTAGCGGACGTTACACTTTCTTGTGCTTTCGGTCTTTTATCAGAAAAGGAAGAAATTAAGGCATTGCATCAACCAAACATTTATGAAAGTAAATTAGGATAGAGTGCCACAAAAATATTCCCATGGGTATCTACCTATATTCTAAATTGAGATATTACTATGCTGTGTTGTTGTTGCTCAGGTGGTTAGTTGTGTCTGACTCTTTCCAACCCCATGAACTGCAGCATGCCAGTCTTCTCACTATTTCCTGGAGTTTGCTCAAACTCACGTCCACTGAATCTATGATGCCATGAAGGCGTCTCATCTTCTTTCATCCCCTTCACCTCAGCCCTCAATCTTTCCCAGCATCAGGGTCTTTTCCAGTGAAGCAGCTCTTCCAATGAATATTCAGAACTGATTTCATTTAGGATTGACTGGCCTGATCTTCTTGCAGTCCAAGGGGCTCTCAGGAGTCTTCTCAAACACCACAGTTCAAAAGCATCAATTTTTCCACGCTCAGCTTTCTTTATAGTCCAACTCTCACATCCACAAATGACTACTAGAAAAACCAAAGCTTTGACTAGATGGACTTTTGTTGGCAAAATAATGTCTCTGCTTTTTAAAATGCTGTCGAGGTTGGTCATAGCTTTTCTTCCAAGAAGCAATCATCTTTTAATTTCATGGCTACAGTCACCATCTGCATTGATTTTAGAGCCCCCCAAAATAAAGTCTGTCATTGTTTCCACTGTTTCCCCATCTATTTGCCATGAAGTGATGGGACTGGTTGCCATGATCTTAGTTTTCTGAATGTTGCATTTTCAGCTAACTTTTTCACTCTCCGCCTCTTTCACTTTTGTCAAAAGGCTCTTTAGTTCTTCTTTGCTTTCTGCCATAAGGGTGGTGTCATCTGCATATCTGAGGTTATTGATATTTCTGCCCGCAATCTTGATTCCAACTTGTGCTTCATCCAGCCTGGCATTTTGCACGATGTACTCTGCATATAAGTTAAATAAGCAGGGTGACAATATGCAGCCTTGAGGTACTTCTTCCCCGATTTAGAACCATTCTTTTGTTCCATGAACAGTTCTAACTGTTGCTTCCTGACCTGCATACAGATTTCTCAGGAAGCAGGTCAGGTGGTCTGGTATTCCCATCTCTATAAGAATTTTCCACAGTTTGTTGTGATCCACATGGACTGTGGCAACAGTCCATGGGGTTATAAAAAGTCGGACACAACTGAGTAACTAACACACACACACACAAACACGCAGTGTGGTAATATACAGCCTTGAAGTACTCCATTCCCATATTTGAAACAGTCCATTGTTCCATGTCCAGTCCTAACTGCTGCTTCTTGTCCTGCATATAGGTTTCTCAGGAGAGAGGTTAGATTGTCTGGTATTCCCATCTCTTTAAGAATTTCCCACAGATTTACTATGTTCACTAATCATTTAAACTAGTGAAAGTCACCTAAACAAAGTGGGCCTCAGTTATGCAAAATATAAAATGTGGAAGTAGGCATACATAAAGTCTGTATGCTTTCAAACTCTATTTAGATTATCTGCGAAGTATACTGGTTTTTATAATACTGAGGAAAGGAGGAGAATCAATTAAAATATATCTGTACCTTTTACAAAGGAAGCTAAATGTTTTAAAGAAACCTTGAACCAATTAAAAATTATTAGAAAAGATAACCCTATTTAAGTGTTATCATAAGAGTTTTATTTTATCCATAGTCTATGATAATGTATTTTTGAAGAAGAAATAATGATTTTGAACTTCAGATAATATTCCTTACTAGAATGAAAAGTTGAATGGAAATTGGAGAGAGCTCTGTAGGTGAATTTTAAATTTCATTTATTATCATCATGATGGATATTTTAAAAGATTTGTATTCTATCCTCAAATGTATTTTAATCATTTATTTCCTATAGGAGACACATCCATTTTTCTCTTTGAATGGGGGAAAGGATCAGCAATGAAAAACCACACAAGACCCACAGAATTCATTCTTCTGGGGCTATCAGATGACCCAGAGCTTCAGATTGTGACTTTTCTCTTTTTAATCATCACATATATATTAAGTGTCACTGGAAATTTGACCATCATTATTCTCACCTTGGTGGACTTCCATTTACAGACACCTATGTATTTTTTCCTCAGGAACTTCTCTATATTAGAAATCTCCTTTACAACTGTTGGTATTCCTAGATTTCTGGGCACAATTATCACCAGGGACAAAACGATTTCATACAATGATTGTACAGCTCAGCTGTTTTTCTTCATTTTCTTGGGTATCACTGAGTTTTATCTTCTAACAGCCATGTCTTATGATCGCTATGTAGCCATCTGCAAACCCCTGCATTACACAACCATCATGAACGACAGAGTCTGTGTATTACTTGTCTTTTGTGCTTGGCTTGCAGGGTTCTTAAACATCTTCCCACCTGTTATTCTTTTTCTCCAGTTAGATTACTGTGGTTCTAATATCATTGATCACTTTGCTTGTGACTATTTCCCCCTCTTGAAACTATCTTGCTCAGACACATGGCTCCTTGAAGTGATTGGTTTTTACTCTGCATTAGAGATTCTGCTTTTTACTTTGGCATTAATAATTCTATCCTACATGTTCATCATCAAGACAATTCTGAGGCTGCCTTCTGCCAGTCAGAGAAAAAAGGCATTTTCTACATGCTCCTCTCACATGATTGTCATTTTCATCTCTTATGGAAGCTGTATATTCATGTATGCCAACCCATCAGCAAAGGAAAAGGCATCCTTGAACAAAGGAGCATCTATTCTGAATGCTTCTGTTCCTCCTATGATGAATCCATTTATATATTCACTGAGAAACCAGCAAGTGAAACAAGCCTTCAAGGATACCATCCAAAAGGTTCTCTTTTTCTCCAGGAAATGCAAGTGATTATATCATTAAAAGAGTAAAGTTCTTAAAAATGCTTTCTATTACTCATAATCTTCCAAAACTCTTTCAGTACAGTTGTATGAGTCCTTTTCATCTGTTCCCATGTTAAAAAAAAAATTCCCCACACTGAACCTAATTAACTGGATAAGGTTGAATATTGCTTCAGAATTTTCTATAAATTTTTTATTCAAATATTCTGAATGAAGTAAAGAAAACAGATTGGTGTTGCAATTTTATAGGCCATTTAGCTTGACGAAAAGAATGTGAGAATTGATGCGGATTTCTGAAATTTTCATTTTACCACGTAATAGAAATGACATTATTAGGAAGTTTTTATTCTATTTGGAACTTTCACGAAATGCAACAATAACAATCACTAGAGGGTTGTAAATAAAATATAAATATCTACTTAAATATTTTTAAAGTTTACAAAATAAAGTATATTTGAACTCTTTATATTATTATAATACTTTTATAATAATGAGGAGAGAGAAGAAAGAGAAGGGTAGAGTTAATTTTTTTCAGCAATTACTATATTCCAGGCCTATTCTAATTATTTTCTTCATATTGGCTCATTGAATCTTGTGAACAGCTTTATTTCATTTTCAGTCACTCATTCGTATCCAACTCTTTGTGCTCACATGGACTGCAGCACACGAGGCTCCCCTGTCCTTCACTAGTTCCCTGAGTTTCCTCAAACTCATGTCCATGATCTAGTGATGCTTTCCAAGCATCTTTCCAGATGCTTGGAAAATTTCACAATTTTTCCCAGCATCAGGGTCTTTTCCAGTGAATGTGTTCTTCACATCAGGTGGCCAAACTATTGGACCTTCAGCTTCAGCATCAGTCCTTCCAATTAATATTTAGAGTTGATTCTCTGCAGGATTTACTGGTTTGATCTCACAGTCCAAAGGACTCTCCAGAGTATTCTCTAGCAGTACAATCTAAAAGCATCAGTTCTTGTGTGCTCAGCCTTCTTTATTGTCCAACTCTCACATCCCTACATGACTACTGAAAAACCCATAGCTTTGACTATACAGATCATTGTTGGCAGTGATGTTTCTGGTTTTTAATACACTGTCAGGTTCATCATAGCTTTTCTTAAACAACTTTCTGAGGTAGCTGTTATTGATTTTCTCTTGAAGAAAATTTTACCTTATCTTTTCCTCAGGAAATGTTTTATATGAATGTTCTTATTTCACAGCCATAATGAAAAGGTAAAATTGGAGTTAATTTTAAATGGCAACAGAGAAGAACAAGAAAGAAAAGGGATCCAGATTGGAAAAGAAGTAAAACTTTCATTGGCAACAGCATGATACATAATACAAAGACAACCCTAAAAATACTATCAGAAAATTACTAGATTAATCAGTTAATTTAGTAAGGTTGCAGCATACAAAATCAATACACAGAAATCCACTGAATTCCAATACACTAGTAACAAAAATCTGAAGGAGAAAATAATCAACTCCATTCACCAAGGCAACAATAACAATAAAATATCTAGGAATAAATGCACAAAAGAGCTGTATAAAGAAAACTATAAGACATTGATGAAAGAAGTCAAAGATGACATAAACAGATGGAAAGACATACCAATTCTTGAATTGGAAGACTCAATGTAACAAAATAGAAAGCCCAGAGATAAACTCAAGCACTTTGGGCACCTTATCTTTGAAAAAGGAGGCAAGAATATGCCACAGAGGAAATACAGCCTCTTCGATAAGTGGCGCAGGGAAAACTGGACAGTTATGTGTAAAAGAATAAAATTAGAACACTTCCTAACACCATTCACAAATATAAACTCAAAACGGATTAAAGACCTCCACCACCTTATGTTGGAAATAAAAACAAGTGGGACCTAATTAAACTTAAAAGCCTTTGCACAGCAAAGGAAATCATAAGCAAGATGAAAAGACAACCCTCAGAATGGGAGAAAATATTTGCAAATGAAGCAAATGACAAAGGATTAATCTCCAAAATATACAAGCAACTCATGTAGTTCAATAACAAAAGAATAAGTCATTGACACAATAGGCAGAAGACCTAAATAGATGGCTATTTCTCCAAAGAAGAGATAAAGATGGCTAATAAACACATGAAAAAAATACTCAACTTCACTTGTCAAAACTATAATGAGGTTAAACCTCACATGGGTCAAGATGGCCATCATCAAATAAATGCTGGAGAAGATGTGAAGAAATGGGAATCCTCTTACACAGTTGGTGGGAATGTGAATTTATAGAGCCACTATGCAGAATAGTATGGTGGTTTCTTTAAAAAATAGGAATAAGACTTCCATATGACCCAGCAATCTCACTACTGGGCATATATTCAGAAAATCACAATTCTAAAAGACACAGGTACCCCAGTGTTCATTGCAGCACTATTCACAATAGCCAGGACATGGGAGCAACCTTGATGTCCATCAACAGATGAATGGATAAAGAAGCTGTGGTAAGCACATGGACAGAGAAGGCTGTCAGGCTATAGTCCATAGCATCACAAAGAGTTGGCCGTGACTGAGCACAAATGCAAACCATATGCTGGGTTATAAACTGGTTCATAACAAGCCAAGCATCCACATAAGGGAACAAACTGGAATCAAATATAGTGAGGTAGATAAACCTAGAGCCTGTTATAGAGTGAAGTAAATCAGAAAGAGAAAAACAAATATTGTATATTAACACATATATATGGAATCTAGAAAAATGGTACCGATGAACCTACTTTCAGGGCAGCAATTAGAGACACAGACATAGAGAAAAGACCTGGAACAGAGTGGGGTTGGGGTTGGGAGAAGGTGGGGCAAATTGAGAGACTATCATTGAAACTCATACGTTAAAATATGTAAAACAGATAGCCAATGAGAAGTTGTTGTACAGCACAGTGAGCTTAACTCAGGCCTCTATGACAACCTAGAGATGTGGGCTGGGGTAGGAGGTGGGAGTGAAGTTCAAAAAGAAGGGGACATATGTATACTTATGATAGACTCATGTTAACGTATGGCAGAAACCAACACAACATTGTAAAGCAATTATCCAACAATTAAAAAAACATTGAAAAATAGTATTCAGCATGATTTAATATTTCCTGAACTTCTAGAAAGAGTGTTTCCTGTCAAAATCAAAACACAGGTCTCTCTCAGGTGTTGCTGCTCTGCCTTTTTCTGTCTGTCCTTAATTTTCTAAGAAATATTTTGAAAACATGGAATTAAAAAAACATTTCAAAGAGGGAAATGAGGTCAGTTCCAAGGTTGAGTAGAATGATGAGCCCAAAGGAAGGGCAGTACATGAAAGAATGATGAGAATTTGAATGGCAAAAAAATGTATATACTATATTTGGTAGTTCAGTTCAGTCATTTACTCATGTTCAACTCTTTGCGACCCCATGGACTGCAACATTCCAGGCTTCCCGGTCTATCACCATCTCCTGGAGCTTGCTCAAACTCATGTACATTGAGTCAGTGATGCCATCCAACCATCTCATCCTCTGCTGTCCCCTTCTCCTCCTGCCTTCACTCTTTCTCAGCATCAGGGTCTTTTCCAATTAATCAGTTCCTTGCATCAAGTGGCCAAAGAATTGGAGCTTCAGGTTCAGCATTAGCCCTTCCAATGAATATTCAGGATTGATTTTCTTTGGGATTGACTGGTGGATCTCCTTGCAGCCCAAAAAACTCTCAAGAGTCTTGTCCAATACCACAGTTCAAGAGCATCAATTCTTTGGCACTCAGTATTCTTTGTGGTCCAACTCTCACATCCATACATGACTAATGAAAAAAACCATAGCTTTAACTAGATGCATCTGTGTTGACAAAGTAATGCCTGATTTTTAATATGCTGTCTAGTTTGGTCATAGCTTTTCTTCCAAGATGCAAGTGTCTTTTAATATCATGCCTGCACTCATCATCTGCAATGATTTTGGAGCCCAAGAAATTAAAGTTTGTCACTGTTTCCACTGTTTCCCCATGTATATGCCATGAAGTGATGGAACTAGATGCCATGATCTTAGTTTTTTTTTAATGCTGAGGTTCAAGCCAGCTTTTTCACTCTCTTCTTTCACTTTCATCAAGTGGCTCTTTAGTTCCTCTTCACTTTCTGCCCAAAGGATTGTGACATCTGCTTATCTAGGTTATTGATATTTCAGCAATCTTGATTCCAGCTTGTGCTTCATCCTGCCTGGTATTTTGCATGATGTACGCTGCATATAAGTTAAATGAGCAGGGTGACAATATACAGCCTTAGCATACTCCTTTCTCAATTTGGTACCAGTCCGTTGTTCTATGTCCAGTTCTAACTGCTGCTTCTGGAATGGCATACAGATTTCTCAGGATGTAGGTAAGGTGATCTGGTATTCTCATCTCTTTAAGAATTTTCCACAGTTTGTTGTGAACCACACAGTCAAAGGCTTTGGCATAGTCAATAAAGGAGAAGTAGATGTTTTTCTGGAACTTTGTTGAATTTTCTATGGCCCAACAGATGTTGGCAATTTGATCCCTCATTCCTTCACCTTTTCTAAATCCAGTTGTAACATCTGGAAGTTCTCGGTTAATGTACCGTTGAAGCCTCACTTGGAGAATTTGACCATTACTTTGCTAGAGTGTGAGATAAGTGCAATTGTGTGGTAGTTTGGACATTCTTCATGGTGGAGAGTTCTGACAAAACGTGGTCCACTGGAGAAGGGAATGGAAACCACTTCAGTACTCTTGCCTTGAGAATCCCAGGAACAATATGAAAATGCAAAAAAATATGACACCAAAAGATGAACTCCCCTGGTTGGTAGGTGCCCAATAGGCTACTGCACAAGAGTGGAGAAATAACTCCAAAAAGAATGAAGAGATGGAACAAAAGTGAAAACAATGCCCAGTTTGGATGTGACTGGTGATGTAAGTAAAGTCTGATGCTGTAAAGAATAATATTGCATAGGAACCTGGAATGTTAGGTCCATGAATTAAGGTAAATCAGTTTAGTTCAGTCTCTCAGTCGTGTCTGACTCTTTGCAACCCCATTAAAAGGTAAATCAGAAGTGGTCAAATAGGAGATGGCAAGAGTGAAAGTCAACATTTTAGAATCAGGGGACTAAAATGGACTGGAATGGGAGAATTTAACTCAGAGGACTTTTATATCTACTACTGTGGGTAAGAAGTAGAAGAAATGGATCAGCCCTCATAGTCAACAAAGGAGTCTGAAAGGCAGTACTTGGGTGCAATCTCAAAAATGACAGAATGAACTCTGTTTGTTTGCAAGGCAAACCATTCAATATCACAGTAATCCAAGTCTATGCCCCAACCAGTAATGCTGAAGAAGCTGAAGTTGAACGGCTCTATGAAGACCTACAAGACCTTCTAGAACTGACACCCCAAAAAGATGTCCTTTTCATCATAGGGGACTGGAATGCAAAAGTAGAAAGTCAAGAAATACCTGGAATAATAGGCAGATTTGGAATACAGAATGAAGCAGGGCAAAGACTAATCGAGTTTTGCCAAGACAACACACTGCTCATAGCAAACACCCTCTTCCAACAACACAAGAGAAGACTCTACACATGGACATATCCAGATGGTCAATACTGAAATCAAATTAATTATATTCTTTGCAGCTGAAGATGGGGAAGCTCTATGCAGTCAGCAAAAACAAGCCTGGGAGCTGACTATGGCTTGGATCATGAGTTCCTTACTGCCAAATTCAGACTTAAACTGAAGAAAGTAGGGAAAATCACTAGACCATTCAGGTATGCTGCTGCTACTGCAAAGTCACTTCAGTCGTGTCCGACTCTGTGTGACCTCATAGAAATCAAATCCTTTATGATTATTCAGTGGAAGTGACAAATAGATTCAAGGTAATAGATCTGATAAAGTGCCTGAAGAACTATGGATGGAGGTTCGTGACATTCTACGGGAAGCAGTGACCAAGACCATCCTCAAGGAAAAGAAATGCAAAAAGGCAAAATGGTTGTCTGAGGAGGTCTTACGAATAGCTGAGAAAAGTAGAGAAGCAAAAGGCAAAGGAGAAAAGGAAACATATGTCCATTTGAATGCAAAGTTCCCAAGAATAGCAAGCAGAGGTAAGAAAGCCTTCCTCAGTGAACAATGCAAGGAAATTGAGGAAAACCATAGAATGGGAAAGACTAGACATCTCATCAATAAAATTAGAGATGCCAAAGGAACATATCATGCAAAGATGGTAACAATAAAGTACATAAATGGTATGGACCTAATAGAAGCAGAAGATATTAAGAAGAGCTGGCTAGAATACACAGAAGAACTATACAAAAAAGATCTTAATCACCCAGATAACCATGATGATGTGATCACTCAGCTAGAGCCAGACATGCTGGAGTCTGAAGTCAGGTTAGCCTTAGGAAGCATCACTATGAACAAAACTAGTGGAGGTGATGGAAATCCAGTGGAATTCTTTCAATTCCTAAAAGATGATGCTGTTAAAATGTTGCACTAGATATGTCAGTTTTCATTCCAATCCCAAAGAAAGGCAATGCCAAAGAATGTTCAAACTACTGCACAACTGTACTCATATTTGGTAAGATGCTGTCAATAGAAGTATGAGCACTGGAAAATACTTCCAGGAAGACTATGTGAAAATCAATAGACTTTGAAAGCCCTGGTTTTTATTTGATTGCTCATTGTTATGCCTCTAATTTATAAAACAAGGCTTTTAATTTTTCATTTCCTTGAGAAGAGTACAGTCTTCCTGGCCACGTCCATGAAGGCTCACTTGACTTTCAGATTCCTTAGGGTGTAAATAAAGGGGTTCAGCCTGGGGATTACTGAGGTGGTTAGCACAGCCACTCTCTTGCTCAAAGACACCCTGTCCTTTACTGATGGTTTCATGTACATGAAAATGTAGCTGCCATAAGAGATGGAGATGACAATTTGTGGGAAGAACACGTGGAAAAGCCCCTTGTCCTCTGAGTGGTGGAAGAGATCCTCAAAATTGTTCTGATGATATATGGATAAGACAGAATTATTAATACCAAGGTGAACATTAGGGTAAACACAGCAGTGGGAAAGCCCATCATCTCTAGCAGTTTGGTGTCTAAACAAGAAATGTGTGAAATAATCACAATTAAAATGATCAATGGCATAATCAAGTTGTCTGAACAGCATGAGTGATGAAAAAATGATTAAGGATGAAGCCAGCCAAGAAGCCAAGACAAGTAGTGTGCAGTCTCTGTGATTCATGATGTTCATGTAATGCAGCTATTTGCAGATGGAAATGTAATGGTCAGAAGACTTAGTAGCCAGTAGGCAAAACTCAATGACTCCCAAGAGAATGAAAAAGAAAAAAGAAAAATGAGTCATACAATCAGTAAAAGAAAAGTTTTATCTCCTCTAATAATGGTGATAAGGAACTTGGGTATAGTGACAGTTGTGGATGACACCTCTAATATGGAGAAATTTCTGAGGAAGAAATACATGAGGGTCTGTAGGTGGGCATCCAGCAGGGTTAGGGTGATTAATGGTCAGGTTTCCAGTGATGCTGAGCATGTAGATGGTGAGTAGAAAGACACAGCTCACAACGTGAAGTTGTGGATCTGACAGTCCCAGAAGGATAAACTCTTTTATTTCTATGTAGATTCTCCTTTTCTTCTTCTTTTGAGTATCCTTCAGTGGTAAAACGCAAAGAGACTTAAAGAAAAGGAAACTATTCACAGATAGCACTGGAATTTATTTCTGGAAGGACTATGCCATACTAATTTAACTTGGGAAATCTTTGAAAAAACTTATCTTTAATTTTTTTTTTTTTTACTATATGCCAGGGCATATTTTTCATAGAACATTTCTTTTAAAATAACTATTTCACTGATTGAAATGGGGTTAAAAATATACTTAAAATTTTTATCGAAATCACATACTCTAAATGCGAAGATCAGGTTTATTAACCTAGGCTTTTCTATGTATTTGAAATACTGGAATGGAAATGCTATCTGTTGATCTTTTAAATAATTTCCTAAAATATTTCTTTCCCAATGGGAAATTCCTCATCTTTTCTTCAAATTCAGTTAGATTGCATTATTTCCTAATCTTTTATCAGATTTCTTATGTTATTATTTTTCTAGTTAATTTAGAAAAACCAAATATGTCAGGGAAAAGGTCACTCAAATGGGTCTGTCTCCAAAATGAGTCATTGGACTTAAATCTTTCACAATATGAAAGATTTCTAAGTTCTCACTCTGACTCACATCCACCTTCCTAACTTCTGACTCCTTATCTGAATCACACCTAATGGATTCACTATTGTGACCATCTAGAGTATTGGAGCCAGGGTCTGAACTCTGAAATCTAATGTCTGATGATTTGATGTGACAAAGATATAATAATAATAATAGAAATAAAGTGCACAATACACAAAATGAGCTTGAAACATCCTATAACCACCTCCACCCAGGTCCTTGGAAAAGTTGTCATCTACTAAACTGATCCCTGGTACCAAAAGCTGGGAAACTTGTGTAGAGACTCCAGAGTACAGAAGAGGCAGAGTGGATTTTTCATAGACTGGATCTGTGTCATTGGCTAAGGAAACTAAATTGTATGAATATTTAACATCAAACATAAAACATTATCTTTCAGAGAACATTTTTTTCTTCAAAATCTCTGCCATCTAAATATTATTCTCTCTATATGTGTGTGTATATTCTGCTTTCTGTCCTATGTTGCATTTTTATATTTTCCTTTTTTCTACATTGATATTTACTTAGTAAAATCTCTCTTTGGTCAGTATAATAGTATAATTCTTTTTTTGTTCTTTGATAGATTTTTTATTTTTTTTAAGATGTCCAAAATCTGTTTTTGTTTATTGTTTTTTTTTTCTTTTTTTTTTTTAACTTTACAATATTGGATTGGTTTTGCCATATATCAACATGAATCTGGCACAGGTATACACGTGTTCCACATCCTGAACCCTCCTCCCTCCCCGTACCATCCCTCTGGGTCATCCCAGTACACCAGCCTCAAGCATCCAGTATCGTGCATCGAACCTGGACTGGCGACTTGTTTCATATATGATATTATACATGTTTCAATGCCATTCTCCCAATCATCCCACCCTCTCCCTCTCCTACAGAGTTCACAAGACTATTCTATACATTTTTGCTGTCTCATATACAGGGTTATTGTTACCATCTTTCTAAATTCCATATATATGCATTAGTACACTGTATTGGTGTTTTTCTTTCTGGCTTACTTGGCTCTCTATAATCGGCTCCAGTTTCATCTGCTTCATTAGAACCGATTCAAATGTATTATTTTTAATGGCTGAGTAATACTCCACTGTGTATATGTACCACAGCTTTCTTA ATCATATCTTTTTTACCCATATCTATCTACATTATTCGGAGAAGGCAATGGCACCCCACTCCAGTATTCTTGCCTGGAAAATCCCATGGATGGAGGAGCCTGGTAGCCTGCAGTCCATGGGGTCGCTAAGAGTTGGACACGACTTCACTTTCACTTTCACTTTTCACTTTCATGCATTGGAGAAGGAAATGTCAACCCATTCCAGTGTTCTTGCCTGGAGAATCCCAGGGACGGGGGAGCCTGTTGGGCTGCCGTCTATGGGGTCGCACAGAGTCGGACACAACTGAAGCAACTTAGCAGCAGAATCTACATTATTAACATGATTTTGGCAGCATGTCATATTTTTTATTATAGACTCTTCCCACAAACTCCTTTAGCTACTATTGGAAATAGCTTTTATTTGTCTTTTTATGATATTTTTATCTATAGACATGCTTTTTAAATAATAATGTGTGTTTTAGAGGTTGGAAATAATAACTTTGACATCCTCAATACAGAAAAGCCTTAATCTAGTGACCATCAACAAACCTTAATCATTTTATGTGTTTGATGGTGAACATATTGAGACAGGAAATTGTTTTTAGAGATACCATTAATCTTTTATTTTGTAAAAGAAATACACTATAATTTGTCCTATAATTACTTGTATAAGATGTTGTACTTTTAAGAGAAAAACTTTGGAAAATACAGGTTTTCAAACTTAATACTGATTTCCAATTTTCTAGCTGTCAAAGCCTGAACAACCACGTCTTGGCTATTATAAGTAGCACTGTGATGAATACTGAAGTTCATCATGTATCTTTTTGAATTAGATTTTTCTCCAGATATATGTCCAGAAGTGGGACTTGAGGATCATTATGGTAGGTCTAGTTTTAAATTTTATTTTATTGAAGTATAGTTGAGTTACATGTTAATTTTCACTGTACTGCAAACTGATTCAGTTATATAACTGAATGTATAAAATATATATAATTTAATGTATATTTTAATATATATATACATTCTTTTTATTTCCCATTATAGTTTATCACAAGATATTGAAAACAGTTCTCTGTGTAATACAGTAGGATCTTGTTTATTGTATGTTGTATATTAGTTTGCATCTGCTAATCTCAAATTTCTGATTCATCCCACCCTCACTTCCTCTCACTCTTGGCAACCCCAAATCTGTTCTCTATGTCTGTTGGAAATAAGTTCATTAGTAACATATTTTAGACTCCACATATAAGTGACACCATATGGTATTTGTCTTTCTATTTCTGACATTTCATTTAAGTATGATCATCTCTAGGTCCATCATGTTGCTGCAAATGACAATATTTCCTTCTTTTTTATGACTGAGTACTATTCCATTATATATATGTGTGTGTGTGTATATATATATTACATCTTCTTTATCCATTCATCTGTTGATTGTCACCTGGGTTATTTCCATGTCTTGACTATTGCAAACAGTGCTACTATGAACATTAGGGTGCATGTATCTTCCCTAATTAGAATTTTCATTTTCCCCAGCTAATCTATATGCTCAGGAGTGAGATTGCCAGATTATATGGCAATGTTAGTTTTCTGAGGAATATTCATACTGTTTTCCATATGGGCTGTACCAATTTACATCCCCACTAACAGTGTAGAAGGGTTCCATTTTCTCCACATCCTCTCCAGCATTTGTTATTTGTGGATATTTCAATGAAGGCCACTCAGACCTGTGTGAGATGGTACCTCATTATAGTTTTAATTTGCATTTCTCTGGTGATTAGTGATATTGAGCATCTTTTCATGTCTGTTGGCCCTCTGTATAACTACCTTGCAGAAATGTCTATTAAGGACTTCTGCCTATTTTTCAATTGGGTTACTTTTTATTGTTGTTTAGTTGTATGAGCTATTTGTATATTTTGGTAATTAAGTATTTGTAAGTCACACCATTTGCAGATATTTCCTTCCAGTCAATAGGTTGTCTTTTCATTTTGTTTGAGTTCTCCTTTGCTGTACAAAAGCCTATAAGGTCTTTGGCCACCTGATGCCAAAGTTGGACATGACTGAGTATCTTCACTTTCTTTTTAATTGTCATTTTATTTATTTTTTTATTTACATGTATTTTATTTATTTATTTTTTTCATTTTATTTTTTAACTTTACAATATTGTATTGGTTTTGCCATATATCAACATGAATCCGACTGAGGTATACATGTGTTCCCCATCCTGAACCCTCCTCCCTCCTCCCTTTTTCTTAAAAAGGATTGATTTTTACACTCTCTGATATTTCACTGTCGGCATAAAGAAATGCAACTGATTTCTGTATGTTAATCTTGTATCCTGCTACCTTGCCGAATTCATTTTTCAGTTCTAATAGTTTTTCAGTTCTAATAGTTTCTGTGATGCTGTGCAGGGCTTAGTTGCTCAGTCATGTCTGACTCTGCAACTCCATGGACTGTAGCCCGTCTGTTCATGGGGATTCTCCAGGCAAGAATAATGGAGTGGATCATCATTCCCTTCTACAAGGGCTCTTCCCAACCCAGGGAACAAACCCAGGTCTCCCTCATTGCAGGTGGATTCTTTACCATGTGGGCCACCAGGGAAGCCCAAGAGTACTGAAGTGGAAAGCTTACCACTTCTCAGGGGACCTTCCCAACCCCTGAAATGGGGTCTCCTGCACTGCAGGCGGATTCTTTACCTGCTGAGCTACCAGGGAAGTCCTTCAGTTCTAATAGTTTAGGGTTTTCTGTATACAGTATCATGTCATCTGCATCTAATGACAGTTTTACCCATTCCCTTCAAATTTGGATAATTGTTACTTCTTTTTCTTGTCTGAGTGTTCTGGCTGGGCTTCCAATACTACAATGAATAGAAGTGATGAGAGTAGGCATCCTTGTTTTCTTCCAAATTTTAACAGGAAGGCTTTCAAATTTTCACTATTCAATATTATAGTGTATTGGCTGTAGGTTTGTCATAAATAGCATTTATTATGTTGAGATATGTACCCTCAATACTCACTTTGGTACAAGTTTCTATCACAAATGGGCATTGAATTTTATCAAATGTTTCCTCTGCATTTACTAAAATGATCATGTGGTTTTTATTATTTCTTTTGTTAACATGATGTATCACATTGATTGATTTGTATATGTTGAGCCATCCTTGATACCTAGGGATGAACTCAACTCCTTTTTATGTGTTGTTGGATTCATTTTGATAATATTTTGTTGAGAATTTTTGCATCTATATTCATCAAAGATATTTCTTTTTGGTAGTGTTTTTGTTTGATTTTGGTATCAGGGTGATGGTGGCTTTATAGTATGACTCTGGGAGTCTTCTTTCCTTTTCAATCTTTTGGAAGAGTTTGAGAAGGAGGTGATATACTTTTCATAGAAATTAAATTTTGGTTCTAGTATGCATATTTCTTTAATTGAACAAGAAAAGAAAGTCATCAATACTCTGGTAGATTATCAAGAGAGAAATGTTTTTCCATGGATTTAAAGTCTAATATCCCTCTAATTTTTTCACATAAAAATCAACAATTACAATTATTGTATAGATTATTTTTAGCAGAACTGCAAATTAAAGATTGAATTCTCTGTCCAGGTACTCTGGAAATGCAAACTGTTTTTCTTCCTGATGCAACCATCTTTAAAACAAAAATGAGCATAGTGTTCTTCTAGCTGAAACATCATTTCGCTTAACTTTACCTTAAACACTAATTATCACTGTTACTTTTCCATTGGGATCATGATTTTCTTTCTTTCTTTTATACTATGAAGACCTGGAAAAGTACAGGACAACAATGGGAAACCATACACCAGTGCCAGTGTTTATTCTAGCAGGTTTGACTGATGACCCACGATTGAAAATTGTATTGTTCATCTTTTTACTTCTCACTTACTTACCAAGTATCACTGGCAATTTGATCATCATCACACTTACCCTGGTGGATCCTCACCTCAAGACCCCAATGTATTTATTCCTCCAGAATTTTTCTTTCTTAGAAGTCTCCTATACTACTACATGCATCCCTACATTGCTGGCTACCATGGCAAGTGGGGACAAAACCATTTACTATAATGGCTGTGCAGCTCAAGTGTTCTTTGCTTTCCTTATTGGAGCATCTGAGTTTTACTTGCTGGCAGCTATGTCCTATGACCACTATGTGCCATCTGTAAGCACCTGCATTACACAACCATCATGAACAATAAAATCTGCATTCAATTTGTCTTCTGTAGCTGGCTTGCCAGATTCTTTGTCATCTTTCCACCACTCTTCTTAGGCCTAAATCTTGATTTCTGTGCTTCCAACACTGTTGACCATCTCTAATGTGACACAACTCCCTTCCTGCAGATCTTCTGCTCAGACACAGAGATCTTTGAGATGATGGGATACATCTCAGCTTTGGTGACACTTGTGGTCACACTGATGATATCATATACCTATATCACAAAAACAATTCTAAAAATCCCTCCCACTAATCAGAGGAAAAAAGCTTTTTCAACATGTTCTTCTCACATGGTTGTGATAACTCTATACTATGGCAGCTGCATCTTCATGTATGCTAAACCATCAGTCAAGCAAAGAGTATCTTTTTCCAAGGGAATTGCAGTGCTCAATATCTCTGTTGCACCACTTTTGAGCCTTTTTATCTACACTTTACAGAACTAACAAGTGAAAAACACCTTTGTGAATATGATACACAGGATTCTTTCTTTCTCAAAGAAGTGAATATTTCTCAAAGAAGTGAAGTTATGTATACTGCATTATACATAAAGAAAAGCAACAAGTGTCTCAATAATAACAGTGTTTTCAATAGTAGCTTCCCTATCCCTGAAGTGAAAGTGAAAGTCCTTCAATCCTGTCTGACTCTGTGACTCCATGGAATTCTCTAGACCAGAATATTGGAGTGAGTAGCCTTTCCCTTCTCCAGGGCATCTTCCCAGCCCAGGGATTGAACTCAGGTCTCCTGCATTGCAAGCAGATTCTTTACCAGCTGAGCCACAAGGGAAGCCCTCCCTATCCATAGTTACCCTCAATTTTCCCCTTTAATTTCTATTATAGTCATCTTAACTTCCTCCATGCCTCATTAACAAAACTCTTTGCTCTGTGAAGTTAGTTTTCTTTATATTTTTCAATAGACTTTCCCCTCACCTCATTTCCTTTTCCTCTTAATATATAAAACAAATTGCACTAATTTTTCAATCTTTTATCTTTGATTTTTAATTAATCAAGTCTACAAAATATTGTTTAACTTAATTACATTTAATGTAGCATACACGTTCAGTTCAGTTCAGTTCAGTCGCTCAGTCCTGTCCGACACTTTGCGACCCCATGAATCGCAGCACACCAAGCCTCCCTGTCCATCACCGACTCCCAGACTTCACTCAGACTCACGTCCATCGAGTCAGTGATGCCATCCAGCTATGTCATCCTCTGTCGTCCCCTTCTCCTCCTGCCCCCAATCCCTCCAAGCATCAGAGTCTTTTCCAATGAGTCAACTCTTCGCATGAGGTGGCCAAAGTACTGGAGTTTCAGCTTTAGCTCATTCCTTCCAAAGAAATCCCAGGGCTGACCTCCTTCAGAATGGACTGGTTGGATCTCCTTGCAGGCCAAGGGACTCTCAAGAGTCTTCTCCAACACCACAGTTCAAAAGCATCAATTCTTCAGTGCTCAGCCTTCTTCACAGTCCAACTTTCACATCCATACATGACCACAGGAAAAACCATGGTCTTGACTAGGTGGACTTTTGTTGGCAAAGTAATGTTTCTGCTTTTGAATATGCAATCTAGGTTGGTCAAAACTTTCCTTCCAAAGAGTAAGCGTCTTTTAATTTCATGACTGCACTCATGATCTGCAGTGATTTTGGAGCCCCCCCAAAAATAAAGTCTGACACTGTTTCTGCTGTTTCTCCATCTATTTGCCATGAAGTGATGGAACCAGATGCCATGATCTTCGTTTTATGAATGTTGAGCTTAAGCCAACTTTTTCACTCTCCACTTTCACTTTCATCAAGAGGCTTTTGAGTTCTTCTTCACTTTCTGCCATAAGGGTGGTGTCATCTGCATATCTGAGGTTACTGATATTTCTCCTGGCAATCTTGATTCCACCTTGTGCTTCTTCCAGTCCAGCGTTTCTCATGATGTACTCTGCATATAAGTTAAATAAACAGGGTGACAATATACAGCCTTGATGAACTCCTTTTCCTATTTGGAATCAGTCTGTTGTTCCATGTCCAGTTCTAACTGTTGCTTCCTGACCTGCATACAGATTTCTCAAGAGGCAGGTCAGGTCGTCTGGTATTCCCATCTCTTGAAGAATTTCCCACAGTTTATTGTGGTCCACACAGACAAAGGCTTTGGCATAAGTCAATAAAGCAGAAATAGATGTTTTTCTGAAACTCTCTTGCTTTTTCCATGATCCAGAGGATGCTGGCAATTTGATCTCTGTTTCCTCTGGCTTTTCTAAAACCAGCCTGAGCATCAGGAAGTTCACGGTTCACATATTGCTGAAGCCTGGCTTGGAGAATTTTGAGCATTACTTTACTAGCTTGTGAGATGAGTGCAATTGTGAGGTTGTTTGAGCATTCTTTGGCATTGCCTTTCTTTGGGATTGGAATGAAAACTGACCTTTTCCAGTCCTGTGGCCACTGCTGAGTTTTCCAAATTTGCTGGCATATTGAGTGCAGCACTTTCCCAGCATCATCTTTCAGGATTTGAAATAGCTTAACTGGAGTTCTATCACCTCCACTAGCTTTGTTCATAGTGATGCTTCTAAGGCCCACTTGACTTCACATTCCAGGATGTCTGGCTCTAGGTCAGTGATCACACCATCGTGATGATCTGGGTCGTGAAGATCTTTTTTGTACAGTTCTTCTGTGTATTCTTGCCACCTCTTCTTGATATCTTCTGCTTCTGTTAGGTCCATACCATTTCTGTCCTTTATCGAGCCCATCTTTGCATGAAATATTCCCTTGGTATCTCTAATTTTATTGAAAGGATCTCTAGTCTTTCCCATTCTGTTGTTTTCCTCTATTTCTTTGCATTGATCGCTGAGGAAGGCTTTCTTATCCCTTCTTGCTATTCTTTGGAACTCTGCATTCAGATGCTTATATCTTTCCTTTTCTCCTTTGATTTTCACTACTCTTCTTTTCATGGTTATTTGTAAGGCCTCCCCAGACAGCCATTTTGCTTTTCTGCATTTCTTTTCCATGGGTATGGTCTTGATTCTAGTCTCTTGTACAGTGTCACGAACCTCATTCCATAGTTCATCAGGCACTCTGTCTATCAGATCTAGGCCCTTAAATCTATTTCTCACTTCCACTGTATAATCATAAGGGATTTGATTTAGGTCATACCTGAATGGTCTAGTGATTTTCCCTACTTTCTTCAATTTAAGTCTGAATTTGGTAATAAGGAGTTCATGATCTGAGCCACAGTCAGCTCCCAGTCTTGTTTTTGTTGACTGTATAGAGCTTCTCCATATGCGGCTGCAAAGAACTTAATCAATCTGATTTCATTGTTGACCATCTGGTGATGTCCATGTGTAGAGTCTTCTCTTGTGTTGTTGAAAGAGGGTGTTTGGTATGACCAGTGCATTTTCTTGGCAAAACTCGATTAGTCTTTGTCCTGCTTCATTCCGTATTCCAAGGCCAAATTTGCCTGTTACTCCAGGTGTTTCTTGACTTCTTACTTTTGCATTCCAGTCCCCAATAATGCAAAGGACATCTTTTTTGGGTGTTAGTTCTAAAAGGAATTAGCGATATCAAATAGATTGGAATGGGTGAATTTAACTCAGATGACCATTATATCTACTACTGCGGACAGGAATCCCTCATAAGAAATGGAGTAGCCATCATGGTCCACAAAAGAATCAGTAATGCAGTACTTGAATGCAATCTCAAAAACAACAGTATGATCTCTATTCTTTTCCAAGGCAAACCATTCAATATCACAGTAATCCAAGTCTATGCCCCAACCAGTAATGCTGAAGAAACTGAAGTTGAATGGTTCTATGAAGACCTACAAGACCTTTTAGAACTAAAACCCAAAAAAGATGTCCTTTTCACTATAGGGGACTGGAATGCAAAAGTAGCATACAATCCAGAGGTTAATATTCTATTTGTGGTCAGTGACAATATACTTAAAACTAATATTAATTTATATTATTTGTCATACTACCAATTTTGGGGGCATATTATACTCAAAGTAATTAAAAGAAAATTTTAGAGATTAGTATCAATGTTGATGCATATCTTTGAAATCTCTGTCTATTTAAAATATATGACTGTTTTACTACTTTCAATAGTAACTCAATATTTAGGATAAAGTACATTTTAAAAAAACTATCTAAAGAAGCAGAATAAAATATAGGCAGGAAGAAACATGTAATATATAATTTATTGGACAATTTTACATGTTCCTGTACAATTTGTAGAATTTACTGTATCTCAAATTTGGTTCATAAATATGATTTTAGAAAAAAATGGTTATTTAAACAACTTATTACTTTTTTTCCTGATAATTTAGGTGTTTTTCCCCATTATCAGAAAGTGATCCTGAAGCATTATCTAGCTTTCAGAAATCTTTAAAGTACAGAACTTTATATATATATTATACACAACTTAGCAGCAGCTAAGTTGTTCTAGCTGCACACGCATATGTTGCTGCTGCTGCTAAGTTGCTTCAGTCATGTTCAACTCTTTGTGACCCTATGGACTGTCACCCACCAGGCTTCTCTGTCCACAGGATTCTTCAGGCAAGAATACTGGAGTGGGTTGCCATGTCCTCCTCCAGGGGATCTTCCTGACCCAGGGATCAAACCTGCATCTCTTTTGTCTCCTGTACTGGCAGGCAGGTTCTTTACCACTAGAGCCATATATATGTATATATATATGGGGCTTCCCTGGTGGTTCAGCTGCAATGCAGGAGACTTGGGATCAATCCCTGGGTTGGGAAAATCCCCTGGAGGAGGACATGGCAGCCCACTCCAGTATTCTTGTCTGGAGAATCCCCATGGACAGAGGAGCCAGGTGGGCTATAGTCCATGGGGTTGCAAAGAGTCGGACACGACTGAGAGATGAGGCACAGCACATGCATACACACACACACACACATATACACACACATACATATACATGTATATGCATGTGTGCATGTGTGCTCAGTCATGTCCGACTGTTTTTGACCCCACAGACTCTATGTAGCCCGCCAGCCTCCACTGTCCATGTGATTTTCCATGGAAGAATATTGGAGTGGTTTGCCATTTCCTTCTCCAGGGGATTTTTCTGACCCAGGGATCAAACTCACATCTCTTGTGTTTTCTGAGTTGGCAGGCAAATTACTTACTGCTGCATAACCAAGGAAGTCCATATATGTATGTATGTATATCCCTGGTGGCTAAGATGGTAAAAAATCTGCCTGCAATGCAGGAGACCCGAATTTGATCCCTGGGTCAGGAAGATTCCCTGGAGGAGGGAATGTCTACCCACTCCAGTATTCTTGCCTGGAGAATTCCATAGACAGAAGAGCCTGGCAACTACAGTCCATGGGTGGCAAATGTCAGACACCTCTAAGCAACTAACTCTTTCATATCTATCTAGCTAGCTAGATATATGCTGAGACAATATAATACAAGTAAAGCCTAAGGCTCTCAAATTCTGATCACTTTTAATTTTATTAATGAGCTCCTTCTATCTGCTCTCCTCTAGCAACTTGTATCTATGATTCTTTATGTTTAGTTACATTTGCTCATTATTTTAAGGATTTTCAAATATACGTAAAATCATATGCACTTTTCTGTTTGATTTATTTAACATAACGTAATACCCTCTAGGTTCATCCATGTTGTCGCAAATGGAAAGGTTTTTTTCTATTATATGACTGAGTAATATTCCATTCCCACGTGGTACAGTGGTAAAGAACCCGCTTGCCAAGTCAGGAGACATGAGACACGTGGGTTCTATCCCTAGGTCAGCAAGATCCCCTGAACTGGGAAATGGCAACCTACTCCAGTATTCTTGCCTGGAAAATTCCATGGACAGAGGAGTCTGGCAGGCTACAGTCCAGGAGGTCGTAAAGAGTCAGAGACGACTGAACAGCTAAGCACAGACAGACAGATAATATTCCAGAATCTGCCTGCAATGCTGAGACTCAGTTTCAGTCACTGGGTCAGGAAGATCCCCTGCAGAAGGAATGGTAACACACTCTAGTATTCTTGCCTAGAGAATTCCATGGACAGGGGAGACTGGTGGGCTACAGTCCATGGGGTCGCAAAGAGTTGGACATGACTGAGTGAGAAGGAAATGGTAACCCACTCCAGTACTCTTGCCTGGAGGATCTCAGGGACAGGGAAACCTGTGGGCTGCCGTCTATGGGGTTGCACAGAGTTGGACACGACTGAAGCAACTTAGCAGCAGCAGCAGCAGCAGAGTGACTAACACATGCTGCTATTTTACAGGCAAATATTTTAAATATTTGTCAACTGATAAAATATTACTGGTTGAGGGATGCTAAAATCCTCTTTTATTGACTTCTTCATAGAATGTTTCACTTTTGTGGTTGTTTTTGTTCAATCTCCAAGTCATATCCGACCAAGCCATATCTTTGCAACCCCACAGACCGCAGCACGTCAGGATTCCCTGTCCTTCACTGTTTCCTGGAGTTTGCTCAAACTCATGTCCATTGAGTTATCCAATCATCTCATCCTCTGTTGTCCCCTTCTCCTCCTACCCTCAAAATATCCCAGCATCAGGGTCTTTTCCAATGAATTGGCTCTTCCCATAAGGTGGCCAAAGTATTGGAACTTCAGCTACAGCATCAGTCCTTCCAATGAATATTCAGGGTTGATTTCCTTTAGGACTGACTGCTTTGATCTCCCTTCTGTCCAGGGAATTCTCAAGAGTCTTCTTCAGCACCATAGTTTGAAAGCATCAATTCTTTGGCACTCTGCCTTCTTTTTGGTCCAGCTCTCATATTCGTAACTGACTACTGAAAAGACCATGCTGCTACTGCTAAGTTGCTTCAGTAGTGTCTGACTCTGTGCAACCCCATAGACGGCAGCCCATCAGGTTTCCCCTTCCCTGGGATTCTCCAGGCAAGAACATTGGAGTGGGTTGCCATTTCTTTCTCCCATGCATGAAAGTGAAAAGTGAAAGTGAAGTCACTCAGTCGTGTCCAACTCTAGCGACCCCATGGACTGCAGCCTACCAGGCTCCTCCATCCATGGGATTTTCCAGGCAAAAGTACTGGAGTGGGGTGCCATTGCCTTCTCCGAATAGCCTTGACTATATATGGACCTTTGTTGGAAAAGTGATGCCTTTGCTTTTTAACACTCTGTATAGGTTTCTCATAGCTATCCTTCCAAGAAGCAATTGTCTTCTAATTTCATGGCTACAATCACTATCCACAGTGACTTTAGAGCCCAAGAAGAGGAAGTCTGTCACTTCTTTCACCTTTTCCCCTTCTATTTGTTATGAAGTGATGGGACTGGATGCCATGATCTTAGTTTTTTAATACTGAGTTTTAATCCAGCTTTTTTATTCTCTTTCACTCTCATCAAGAGGCTCTCTAGTTCCTCTCCACTTTCTTCCATTAGAGAGGCATCATCTGCTCATCTGAGGTTGTGGATATTTCTCCCAGTAACCTTGATTCCAGCTTGGAACTCATCCAGCCTGACATTTCTCATGATGCTCTCTCCATATAAATTAAATAAAGAGGGTAGCAATATAAAGCCTTGTCACACTCCATTCTCAATTTTTAACCAGCCAGCTGTTCCATATAAGGTTCTAATTGTTGCCTCTTGACCTGCATACAGGTTTCTCAGGAGACAGGGAAGATGATCTCTTATTTCTGTATCTTTAAGAGTTTTCCACAGTTTGTTTGGAGAAGGCAATGGCACCCCACTCCAATACTTTTGCCTAGAAAATCCCATGGACGGAGGAGCCTGGTAGGGTGCAGTCCATGGGGTCGCTAGAGTCCGACATGACTGAGCGACTTCACTTTCACTTTTCACTTTCATTCATTGGAGAAGGAAATGGCAACCCACTCCAGTGTTCTTGCCTGGAGAATCCCAGGGATGGGGGAGCCTGGTGGGCTGCCGTCTATGGGGTTCCACAGAGTCAGACACGACTGAAACGGTGCAGCAGCAGCAGCCACAGTTTGTTATGATTCATGCAGTAAAAGGCTTTAGCATAGTCATTGAAACAGAAGAAAATGTTTTTCTGGAATTCTGTTGCTTTTGCTATGATCCACTGAATGTTGGCAATTTGATCTCTGGTTCCTTTGCCTTTTCTAAACTGAGCTTATACATCTGGAAATTCTTGATTCAACTACTGCTGAAGCTTTGCTTGAAGGATTTTGAGCATAACCTTACTAGCATGGGAAGTGAGTGCATTGTCCAGTAGTTTGAACATTCTTTAGTACTGCCCTTCTTGGGAACTGGGATGAAGATTTACCTTTCCCAGTCCTTTGACTACTGCTGGGTTTTCCAAATTTGCTGACGTATTGAGTGCAGCACTTTAACAGCATCATCTTTTAGGATTTTAAATAGTTCTGCTGGAATTCCAACACCTTCAGTAGCTTTATTAGCAGTACTACTTCCTAAGGCCCACTTGACTTCGCAGGCTAGGATGTCTGGCTTTAGGTTAGAGACCACACCATCGTGGTTATCTGAGTCATTAAGAGCTTTTTTGTACAGTTCTTCTGGGTATTCTTGCCACCTCTTCTTAATCTCTTCTGCTAGGTCCATAGTGTTTCTATTCTTTATTGTGCCTATCTTTGCACAAAATGTTTCCTTGGTATTTCCAGTTTTCCCCCCTCCACTTTATTTTTTAATATAAATTTATTTATTTTAATTGAAGGCTAATATCTTTACATATTGTATTTTCTTGAAGAAATCTCTAGTCTTTCCCATTCTATTGTTTTCCTCTATTTGTTTTCATTGTTCACTTAAGAAAGCTTTCTTATGTCTCCTTGCTATTCTTTGGAACTCTGCATTCAGTTGGGTATATCTTTTCCTTTCTCCTTTGTCTTTTGCTTCTTCTTTTTTTTTTTTTTTTTATCAGCTATTTGTAAGGCCTCCTCAGACAACTGTTTTGCCTTCTTGCATTTCTTTTTCTTTGGGATGGTTTTGATCACTGCCTCCTGTACAATGTTATGCACCTCCATCCATTGTTCTTCTGCACTCTATTAGATCTAATCCCTTGAATTGATTTGTCACTTCCACTGTATAATAGTAAGGGACTTGATTTAGGTCATACCTGGCTGGTCTATTGGTTTTCCCCACTTTATTTTAAGCCTGAATTTTGATACAAGGAGTTGGTGATCTGAGCCACAGTCAGCTCCACGTCTTGTTTTTGCTGACTGTATGAGCTTCTCCAGTATTCTGGCCTGGAGAATTCCATGGACTGTATAGTTCAGGGGGTCCCAAAGAATCAGACACGACTGAGCAACTTGCACTTGTATAGAGCTTCTCCATCTTTGACTGAACAGAAATATAATCAATCTGATTTCATTATTGACTATTTGGTGATGCCCATGTAAAGTCATCTCTTGAATTATTGAAAAAGGGTGTTTTCTATGAACAGTGTATTTTAGTTTACTGATTCCTAAGATGTCAATGTTCAGTCTTACCATCTCCTGCTTGACCACATCTAATTTACCTTGATACATGGACCTAACATTTCAGGTTCCTTGCAATATTGTTCTTTACAGCATTGGACGTTACTTTCAACACCAGCCACATCCACAACTGAGTGGCATTTCTGCTTTGGCCCAGCCACTTCATTCTTTCTGGAGCTACAAGTAATTGCCCTATACTCTTTCCCAGTAGCATATTGGACACCTTCCGACTAGGGGGCTCATATTCTGGTGTCACGTATTTTTGCCTTTTCATACCGTTTATGGGGTTCTCATGGCAAGGATACCAGAGTAGCTTGCCATTCCCTCCTCCAGTGGCCCATGTTTTGTCAGAACTCTCCATTATGACCCATCTGTCTTGGGTGGTTCTGCATGTCATGGTTCATAGCTTCATTGAGTTACGCAAGCCCCTTTGTCATGACAAGCTGTGATCCATGAAGAAGCAAAAATGATATACTAAACATTAAGCCTCTAATAAGTATTCTTATATTTTTCTGGAATTTTATATGCATATAATTTTGAATATCACTTATATTACTGGTTTTTAGACTAAAAATCTTTGATTCAGAGAGATTTCAGGTTGATATATTGCTTTGCTAATTCACGTTTTGTGCAATTTTTGTTAGTTACCAATTTTTTTCCAGAAAAAAAATCCAGGCTGGGTTTCTGAATTGTCTATTTAAATTTTGCATCTATGTCTGTATTTGCATGGTTGAAAAGAAATTATCTCTGTCAATCTAAGTTTAGCTACAAATCATTATATATATGTCTGAAAACAAGCAACCACCACAGGGTAAGCAAATATACTGAATGACTATGATTAATGTACTGCTGATGATGTTTAAATCAACAAATGAGTCAGCTAATGAGTCAATTATCTGTTGATCTAAATAACTAATGAAAAAAGCTAACTAACTTAACATCAATTGTGTGTTTGATATTTAGGCGTTTTGATGTAATCATGACAAAGTGTATAAAAACACAAATTCTACATTTTCAATCATTTTTCTCTATCATCATTTCCCAAGGCACTCTTTTAGTATCTCTCCTACTGGGTAGTTTCATCATTATTAAATGGATAAATAAGGAATTCAAGAGTACAAAATTGGCACTAGTAACTATGTACTTCAGTAAAAGTTTGTTAATATTTCTCAGACTCAATTTTTTCACCTGTATATTACAGGGATTATAATAGAAGTATTTGGAGTTTCATTAAATTTCAAAATTACTCATGCTATGAATCTGGTCTATGCATTCTGAAAAGTTAACATGGTCAAGAAGTGATCAGAAAATGTCAGTTTTTACTTGTGGAGACTTTGCCTAAGGATATCAGATTATCAAGATTTATAGTTTAGTATGCAATTTAGATGGAAAAGGCAATGGCACCCCACTCCAGTACTCTTGCCTGGAAAATCCCATGGATGGAGGAGCCTGGTAGGCTGCAGTCCATGGGGTCGCTAAGAGTCAGACAGGACCAAGCGACTTCACTTTCACTTTTCACTTTCATGCATTGGAGAAGGAAATGTCAACCCATTCCAGTGTTCTTGCCTGGAGAATCCCAGGGACAGGGGAGCCTGGTGGGCTGCTGTCTATGGCATCACACAGAGTCGGACACGACTGAAGCGACTTAGCAGCAACAGCAGCAGCATGCAATTTTGAAAGAGTATGAGATAAGACTATAAAATCACTAATATCATAGACAATGTTAACATAGTTTATATTCTTGTAAATGAGAACCAGAACAATAACTATCAGGACACTAAATTATATGAAATTTGCTATAAAGACATTTCTGATTAGCTTAAATTGGAAATATCCTTCTACCTCTTTCATGGGTTTATTCAAAGAGTTTGTGTACAAATCCTCATTAAGCATTTCCCCATCAATGGCAACCCACTCCAGTATTCTTGCCTGGAGAATCCCAGGGATGGAGGAGCCTGGTGGGCTGCCATCTATGGGGTCACACAGAGTCGGACACGACTGAAGTGACTTAGCAGCAGCAGCATCAATGCTAAAACAAACATATGCTTATTTTCTCTTCTTCAGAAATGTTTTACCTCAATTACTGAGTAATGCTTAAGCTCTCATTAAAAAATCATTGTAGACAAAGTTTAAATCTGAATAATTTGAAAATAACCAACTTTATATCAGTTCACTAATATATTGATTACACTATCGTCAACAAGCTATATAAATTTCTTTGATGTAAGTATAATTTAGGTACAAGTATAAAGATTGATGACTACATGGTAATGGACAAGACAAGAAAAAATTCATTGCAAAAAGCAAACCATTAGAAATCATATTCCCAATTTGACTTTTGTCAAATCTTTTTTTCTTTTAAGTGAAATACAGATGAAGAAAAAAGAACTCAAGCATTAGAGGACACATACACATACACACACACACATATATATTAAGTTTTAAGAACATAAAAAGATGATAAAATAGGCTAATTAAACAAGTAGTTACACTGTTCCAGTGATTGAATAGGAATATTAACAACATATAAAATATTTTTAAATTAAGATAATGTACATCTATGGTCTTCCAAATATTTATTATATAATAATGAAACTCAGATAATTTTACTTTCTTGAAAAGGTTATTATCTTACTGACCAAATGTCTGAAGGCTATTTTCACTTGCTTGTTCCTTAATGTATAGATGAAAGGGTTCAAGAGAGGGGCAACTGAGGTATTTAAAACAGCCACTCCCTTATTAAAAGTTGCGGCATCCTCCACAGAGGGATTTATATACATGAAGATACAGCTTCCATAAGAAAGTGAGACCACAATCATATGAGAAGAACATGTAGAAAAAGCTTTTTTTCTTTTTTGAGCAGATGGGATTCTCAGAATTGTTCTGATAATGTATGTATAGGAAAGAATCACCAGCATCAAGGTGAAGATGAGAGTAACAGCAGCAAGGACAAACTCAATCACTTCTATGAAACGTGTGTCTGAACAGGATAAATGCAACAGTACCGTATAGTCACAGCAATAATGATTGATGATGTTGGAGGCGCAGAAAGGCAGCTGGAGAGTCATTACATGAGGCACAATGACAACTAAAAAGCCAGAGAACCAGGAACAAAGGACAAGTTGAATGCAGAGTCTTCTGCTCATTAGAGTTGTGTAATGTAGTGGTTTGCAAATGGCAACATAGCGATCAAAGGACATGGCAGCTAAAAGGTAAAATTCGGTCGCTCCCAGAAGGATGGCAAAAAAATACTGAGTGAAACAACCAGCAAAGGAGATAGTCTTGTCTCCAGTTCCAATACTGACTAACATTTTGGGAACAAAGACAGAGGTAAAAGATACTTCCAAAACAGAGAAATTACGGAGGAAGAAATACATAGGAGTCTGAAGGCGATGGTCCAGCAAGGTCAGAATGATGATTGTCAAGTTTCCCATGATATTTAAGACATATGTTAACAGCAGAAAAAGGAAAAGCACAGCTTGAAGCTTGGCATCACTTGTCAGACCAAGAAGGATGAACTCTATCACGGATGTTTGGTTTCCCATAGTTAACTTCTGACAAGTTCAGGAAGAATAAAATAATAATGATAACGATTGGAATAAAATTTACCAGGTTTTATTGAAAAATAAAATCAAATAACAAAGGTACTGCTTCTTAGCGATATTTTCAATTGTTTCTTCTAAAATGAATCAATATTTGTTTTTCATCATTTTCCCACTTGTTTGCACTTTCCTTTGTATTCTTTCTGTTCTAACTTTCTTCTCTAACCTATTGGATGCTGTCACACATACTTACACAAATATAAAGAAAATTTAGAGAGGAGGTTTTAATTGGGATTTCTTAATTAGCCTTTTAACTCAGTTTGTTAGCCAACAAGTATATATAATCCAAGGTATGAACTCTAGTAATAAAATTGGACTTGCTCACTTTTCAGATTTCTCATTTTGAACAATAGTTCTGTACATCTACTGAAGTTCAAAGAGTGGATAGATTTTTATTTTAATTCTGAAGTGTTTGGAACTTACAATACTGACAGTTTCTCTGTCATGAAAAGTGTTCAATAAATGACATCACCATTTAATATAGATATATGGATTAATGTGTCCTTGGTGAAATATTAAATTTAAAGAAATATTATGCTTTCTTGCTATTAGCAGAATCTGCCCATCAACCTATTGCAGTTCTTTAAAAGTCAGTTCAAGCTCTGCTCTCCATACAATTTTATCTGACAAATGCAATTAGCAATAATTGTTTCTCTTCTTTATAAAAATTTATCAGAAAGTAACACTGGGTTATAAAGTTAAATTATTTTCTAATATGTCAAATATGTATACTTTATCCAACTTTTACATAAACCTATAGCCCACAAGAACAGGCTCCAGTTTTCTTTATATCTTTTTTAGAGAGGCTAGAAAATTTCACAGATTTGTTAAAAATTTCAATGCAAAATATATATTTTTTTACTTCTCTTTAGATTCATGGGGCTTCCCAGGTGGCACTAGTTGTAAAGAACCCACCTGCTAATGCAGGGGATGTAAGAGATGCAGGTTCAATTCCTGGTCTGGGAAGATCCCATGGAGAAGGAAATGGCAACCCATTCCAGTATGCTTGCCTGGAAAATCCCATGAAGGAGGAGCCTGGCAGCCTACAGTCCATTCATAGACCTATTTAATTGAATACTATAGAGCTTTATGCAAATCAAAACTCCAATTAAGTTTATGCATACTGTTTCTCAGATTTTTCTTTTAATATTTTCCATAATCAGACATGAAAAAATGTTACTACAAGAATGATTTTCCTATGCAAAATATTATGAGGTTTCTTTTTCATTTAGCTATTGTTTCACTACTTATGTTGACATATGTTCATATGATGATATGCAATAAGGCAGTGGTAGTAATACATTACATCCATATCAAGGTAAAAATTCCAGAAATATTTGATACATATAAAAGGGTAACTTTGCTGGGAAGATTTATTGTATGATAGAATTATGTCTGGAAAATTTGAAGATTCATGTCTCCTGATATTATAACTATAACCAATTTTCACTTTTGTACAGAATTTTCTCTTTTGTTAACTACCTCTATATTAATGTATTAACATGAAGTTATAACATGCTATGCAGTTATACAGTATTAGTGTATTAAAAATCCTGTTATGTTAATAATGAGATAAATGTACCAATAATATAAATTTAAATGTTAATTGATTATGGTTATCTATGTCAGAATATATTATCTTGACTACTTTATAATGAGTACAGATAAATTAGTGTGAGAAATTAAAAATTATGCACAAATAATTTCACAGAAATATTTTATATTCAGAGACATATTAGGACAGTACTTCCACTATCAAAAGCTAGCTCATTAAACTGTAATATTGCCACAACTACCTGAAATAAATCTTGAGATTTGAACAGTTAGTAGTGATTTTCTCCTTTCTACATAAAAATATCTAGGGTATCATATAATTTGAATATATCAATGTTAATCTACTTGTTTGAGGTCGTAACTATTAAGTTTCAAAATTCTACTTAGAAATTCATTAATCAATTATATTCACAAAGCAACAACAATATTCTGAAATTTTCATTGTTTAGCATCTTTGACAAAATAAAAACTTTGTAAATAATTCCCATGTAATATAAACACTTTATTGAATGAATAAAAGACTTTAAAAATTCAGCAAAAACACTTTTATATAAGTGATCTCATCTATTAAATAAAAGATGAACAAAATGATAATTTTATATAAGAAGAAAATTTTATAGCAAACATTTTAACATAATAAAAGATGACAATCCTTTAAGATTAAACTTAGCATTATTCCCAGAAAAAGAATATATATAGTCATATATAAAATTACATCTATATATTATCAAATAACAAATATTTCATTCAAACAAGATTTATTTAGCAAAAGATATATTTGTCATTAAAAGGTATCCTGCTAAGATACTGATTTTTTTTAAAGATAAGGCTTATTTGTAGTTGAAAAGATGTTGATAAACTTTCTCAGACTTTTCTAGATATCATTAGTTTTGAATCCCTTCACAATGAATTACATATAACTCTCATGTTTAGGCTATGTCTCTTTCTGCAGTGGACCCTAAGCATTAGAAACCTCTATCCCTTTGTTCTTGATTACATTCAGGAGGAAAGTTAAGAAAACTGAATCCATAAAAAGTAGGAATTGGAATAGTTGGAAAACAGGAAAAAAGTTATTTATTTTACCACTTCAAGCTCTAATTCTGTGAGCGTAGCATTTTTTTTTTTTTGGCTTGAAAATACCTTTTGCTGTTAAAATATAATGCTTTGAAAAAATTTACCTTTATTTAAGTCAATCAAAATTTTATGAAAAAGAGTATATGTGCAGTTATGTCAACAAGTACACATGAAAGGTATACAAACAAAACAATAATGAGACACATCTCTAGTTAAATGCAGCAGTCATCAGCCCTCTCCTACCTCAAATAGATAAATCAGTTCTACCTTCACTCCAAATCAGCTCCTTTTGTGGCTGAAAGAGAGAATATAAAGTTTTAGAATCCACTGGGAAATCCTCCCTGGACCATGAGAATGTGTCTGCTTCAAAACCCTCAGTAAGAGCCTGATTTTCTCTCCTAACAAAGGTAGGAAAATTAGAAGGTAGGAGAAGAAAACGGTGGTCCTATGCATTGGAGAAGGAAATGGCAACCCACTCCAGTATTCTCTCCTGGAGAATCCCAGGGACAGAGGAGCCTGGTGGGCTGCCGTCTATGGGGTTGCACAGAGTCAGACACGACTGAAGTGACTTAGCAGCAGCATGTAGAGGATATACCCAGGCTGCAATCCCCTGCCAAATCTTCTCTACAATTTCATTGATCTTAGAAATTATCTATCACTCTTTTTCATATTCACTTTGCTCTGAGTGTATATATTGCTGTTTCCTGGTCACGTAAGAGCATTACCAACTCCATGCTCATCTATCTTTCTGCGTTCTTTCTCCAGCCATTACAAGACTGGAGTTCCCTCTCGTCACGAAGATCTCAGAAGTGGGCATGCCTCACAGAAACCTCCCTGACCATACTACACAGGATAGTCACTACTCAGTCACATCTGACACCTTCAGTTCAGTTTAGTTCAGTCGCTCAGTTGTGTCCGACTCTTTGCGACTCCATGAATCGCAGCACACCAGGCCTCCCTGTCCATCACCAACTCCTGGAGATCACTCAGACTTATGTCCATCGAGTCAGTGATGCCATCCAGCCATCTCATCCTCTGTTGTCCCCTTCTCCTCCTGCCCGCAGTCCCTCCCAGCATCAGGGTCTTTTCCAATGAGTCAACTTTTCGCATGAGGTGGCCAAAGTATTGGAGTTTAAGCTTTAGCATCAGTCCTTCCAAAGAACACCCAGGACTGATCTCCTTTAGGATGGACTGGCTGGATCTCCTTGCAGTCCAAAGGACTCTCAAGAGTCTTCTCCAACACCACAGTTCAAAAGCATCAATTCTTCCAGGCTCAGCTTTCATCACAGTCCAACCCTCACATCCATACATGATCACTGGAAAAACCATTCTTGACTGGACGGACCTTTGTTGGCAAAGTAATATCTCTGCTTTTTAATATGCTATCTAGGTTGGTCATAACTTGCCTTCTAAGGAGTAAGGATCTTTTAATTTCATGGCTGCAGTCACCATCTGCAGTGATTTTGGAGCCCAGAAAAATAAAGCCTGACACTGTTTCCCCATCTATTTACCATGAAGTGATGGGACCAGATGTCTTAGCTTGCTTGGTATTTAATACAGAGTATATTTTTTTTATTGTTAACATCACTTCTAAATTCTATTATTTTTTATTTGCTTTCATGCTTATTGCATATCATCCTCACTAAAATGTAAGCTCCATTAAGTGAAGGACTTTTATTAATGCTAGGTCGTAAATCACTAGGTGTTATGAAAGTGACCAGTACATATTTAAAATTCTATTAATATATGTGAATTGCATCATTTTTTTTACCTGAATCTTATTTCATATCAGTTTTTTCTAGTTTTGAGCTATTCTAGCATGTCATATTACTTTAAGTTTTCATGAGAGATCAGGGGGGTTCAGGACAGGGAACACATGTACACCCAGGGCAGATGCATGTTGATGTATGGCAAAACCAATACAATATTGTTTAAAAAAATAATAATAATAAAAATTTAAAAAATAATTTAAAAATTCCTTTTCTCTAAATCAATGCAAAGATACTCCAACATAGAAAAAAATAAGGTTAACAGATTAAAAACAGAAAACGTCAAAGAAATATTCAGTTTATATCAACTATTTTAAATATGCTGATCTGAAAGGACCTATGAAGTATTCACTTAAGAAAATATATTTCACTCTAACATTTCCTATTTAAGAAATAATAAGAAAAATTTGTCATCTCTGTCTAAAAAATGATTCTGATAAATATTTCTAATTGAATCATGTGAAAACACATACAAACATCTAAAAAAATTAATGTTTTTATAAGCAAAGTGAATGCAAGAAAAATGAAATGGAATGTCAGCATTAACAGTTAAATAAAATGTCACCTTTATGATTATTTTCCTAACTCCATTCAATTTTTTATAAATTAATTGATTAATTATAATTAATTATATAGATGATTCTTCTAATCACCAATATACATGTGTATATCTTCAGTACAAATTCAATTTAATGATGAGAAGTATATTCAACTAAGCATATGTTTAAAAATAATCAGGTCTATAAAATAAATAGTGTATGAAATCAGATCAGATCAGATCAGTCGTTCAGTCATGTCCGACTCTTTGTGACCCCATGAATCGCAGCACGCCAGGCCTCCCTGTCCATCACCAACTCCCGGAGTTCACTCAGACTCACGTCTATTGAGTCAGTGATGCCATCCAGCCATCTCATCCTCTGTCGTACTAAATATATCCATGGCTCAAAATGATTGTAATCACTCAGTGATAAACCCATGCACCTATGGACACCTTATCTTTGACAAAGGAGGCAAGAATATACAAAGAAGAAAAGACAATCTCTTTAACAAGTGATGCTGGGAAAACTGGTCAACCACTTGTAAAAGAATGAAACTAGAACACTTTCTAACACCATACACAAAAATAAACTCAAAATGGATTAAAGATCTAAACATAAGACCAGAAACTATAAAACTCTTAGAGGAGAACATAGGCAAAACACTCTCTGACATACATCACAGCAGGATCCTCTATGACCCACCTCCCAGAATATTGGAAATAAAAGCAAAAATAAACAAATGGGATCTAATTAAAAGTAAAAGCTTCTGCATGACAAAAAAAAAAAAAAAACTATAAGCAAGGTGAAAAGACAGCCTTCAGAATGGGAGAAAATAATAGCAAATGAAGCAACTGACAAACAACTAATCTCAAAAATATACAAGCAATCCCTGTAGCTCAATTCCAGAAAAATAAGCAACCCAATCAAAAAATGGGCCAAAGAACTAGACATTTCTCCAAAGAAGACATACAGATGGTTAACAAACACATGAAAAGATGCTCAACATCACTCATTATCAGAGAAATGCAAATCAAAACCACAATCAGGTACCATTCCACACCAGTCAGAATGGCTGGAATCCAAAAGTCTACAAGCAATAAATGCTGGAGAGGATGTGGAGAAAAGGGAACCCTCTTACACTGTTGGTGGGGATGCAAACTAGTACAGCCACTATGGAGAACAGTGTGGAGATTCCTTAAAAAACTGGAACTAGAACTGCCATATGACCCAGCAATCCCACTGCTGGGCATACACACTGAGGAAACCAGAATTGAAAGAGACACGTGTACCCCAATGTTCATCACATCACTGTTTATAATAACCAGGACATGGAAGCCACCTAGTTGTCCATCAGCAGATGAATGGATAAGAAAGTGGTGGTACATATACACAATGGAGTATTACTCAGCCATTAAAAAGAATACATTTGAATCAGTTCTAATGAGGTGGATGAAGCTGGAGCTGATTATAGAGAGCCAAGTAAGCCAGAAAGAAAAAGACCAATACAGTATACTAAGGCATATATATGGAATTTAGAAAGATGGTAATGATAACCCTATATGGGAGACAGCAAAAGAGACACAGATGTATAGAACAGTCTTTTGGACTCTGTGGGAGAGGGACGGGGGGATGATTTGGGAGAATGGCATTGAAACATGTGTAATATCATATAAGAAACAAATCACCAATCCAGGTTTGATGCAGGATACAGGAAGCTTGGGGCTGGTGCACTGGGATAACCCAGAGGGATGGTATGGGGAGGGAGGTGGGAGGGGGTTCAGGATGGGGAACACGTGTACACCCGTGGCGGATTCATGTTGATGTATGGCAAAACCAATACAATATTGTAAAGTAATTAGCCTCTAATTAAAATAAATAAATTTAATTAAACATAAAATTTAAAAAATGATTGTAATTAATGAAAAATTTCTATATACAAAATAGAAATATAAAAAAAAATTTGTATGCAATTTGAATTTCTTTCAGATAGCAATTTATTGCTTGCCTGACACAATATTCTCACACACATACTAATGTAATGATTTCAATATTTTCTCAGGGAATTGTCAGTTTCACTCTTGAACTTCCCTTGATTAATCTATGCATAAATAACATACTTTCCTCTTTTTATATATTATCTCTTCATATGACTTCTTTAGAGCTAAATCTAGTATTGTGAAATAACCAGTGAATTGCTCAAATGATAATTCATCTTTCCATGTTCTCTTGGCCCTTTCAGTAGATGTCACATGGATGCTGCCCAACATTTTTTGCACATCTCTTTCATTGAATCTCTTTTCTGTTTAAAATTCTGCTTCAATATGAATATTCTATGTAATATCCTATATAAGAAATATTTACTACCTTCTCTGTATACATAAGGACGTTTTTGGCAACTACCAGTTTTTTTTTTTTGTTTGTTTGTTTGTTTTCTATGATGTGTGTGTGTGTTGTGCAGAAGGGCATATAGCATTATAGCTTCTAAATTTAAGCCCAGTTAGATTACTAAATTACTGTTTTACTGAGGTATAATTGATTTATAATAAATTTCACATATTTAAGATATACAAATTGATTAAGTTTTCAGATTATATCTGTGCAAACACCACCATGATCAAGATAATGAATATATCTATGGAACACTAAATTTCCTCACACTTCTTTTTAATTTTTTCCAGGCATTCTACTCATTCCCACACAACTAACTTGTTATAACTATAAATTAATGCATATTTTCTAAACTTTTATGTAAATGTAATTATGTATTTAGTTCTTAAATTTAGGGTCTTTGAACCATTTTGAGTTAATTTTTGTACACAGTATGAGGTATGGGGCCAAATTCATTCTGTTGCATGTGGCTATCCAGTTTTTCTGGTACTGTTTCTTGAAAAGACTGTCTTGGCACCTTAGAAAATCGGTTAACCATATATACAAGAGTTTATTTCTGGGATCCCTTTTCTGCCCCATTGGCTTCTATGTCTATCTTTTATGCCAGTACTACAATTGTTTTTGATTATTGTGGCTTTGTAGTATGTTCTGAAACCAAAAAGTTTGAGACTTCCAGCTTTGTTCTTCTTTTACATGATTGTTTTTTGGCTATTTGGGATCCTTTGAAGTTACATATGAATTTGAGGTAGGCTTTCCATATCAAAAAAGGAAAAACAAGCTGAAGATGAAGCTCCAGTACTTTGGCCACCTGATGAGAAGAACTGACTTGGAAAAGACCATGATGCTAGGAAAGATTGAAGGCACAGAAGGGGATGACAGAGGATGAGGTGGTTGTATGGTATCACTGACTCAATGGACATGAATTTGAGCAAGCTCCAGGAGTTGGTGATAGACAGGGAAACCTGGCATGCTACAGTCCTGGGGTTTGTGAAGAGTCGGACATGACTGAGTGACTAAACTGAACTGCATCATAAATTTTGTCTAATTTCCTTTACACAGCACAGTTGAGGCGTTCATGTCATTCTGTGAATCAATTGTTTCTTTCTATTTCTGAATTTTATTCCATTTTATGTTTATACCATTATTTCTTTAATCTTTTCTTTTTTTATTTTTTAAATTTTATTTTATTTTTAAACTTTACATAATTGTATTAGTTTTGCCAAACATCAAAATGAATCCATCACAGGTATACATGTGCTCCCCTTCCTGAACCCTCCTCCCTCCTCCCTCCCCATACCATCCCTCCAGGTCGTCCCAGTGCACCAGCTCCAAGCATCCAGTATCGTGCACATAACGTACATTTGGGCATTTTAAGGACATTTTCATTTCACGAATGAAACTATTATGAATATTTTTACAAGTTTTGTATACAGAGATGCTTTAATTTCTCTTGGGCAAATACCTGAAAGTAAAATGACTGTTTAACTTTTTAAAGAATCCAGAAAACTGTTTCCAAAAGGGTCATAATATTTTATATTCTCCACAACTTTGTGTAGGAGTTTCACTTAACCCACATCCACACTAAAATTAGGTACGATCATTCATTTTCATTTTTAGTCATTCTATTGGGTTTGTAATGGTATCTAAGTGTGATTTTAATTTATATTTTTCTAATGAATAAGATGTCAAAATTTTTTCCATGTGATTATTTATTATGGTTACATAATAAATAATTTTATTATGTTTTTCTGTGAGGTGTCTGTTTAAATCTTCTGCCTATTTATATTGTTTGTCTTATTATTAAAGTTGTAAAAGTTATTCATATATTTTAGAAAAAAGTCCTGGATCTATTTAACAACCATTTTCTTCAGTTTTGGCCTAACATTTCACTTTCATTATAATGTATTTTGAACAGTAAATTTTTGTTTTTAAAGTCCAATTTATATGGGTTTTCTTTCCTACATTTTTGTGCTTTAAGAGCTTTCCTCATTTTGTGCTTTGCCAAATGAGTATCACAAAGATTTCTCCAAAACAGAAATATCCTTTGTTTTCTTTCAAAGTTCTATAGTTTGAACACTTACATTTAAACCTATGATCCATTACAAGTTAATTTTTATAAAAAGGTGTGATACAAGGAACAAGGTATTTGACATGTATATTATTATTATTTTGTATATGACTAAAAATAGTTCTAACACATTTATAGAAATAATAATCTGGTAATCCTTTCCTATTTAATTGTTTGACACTTCTACTTTGAAATATCAATAGACCTATCTCTGTGGGTCTATTTCTGGACTCTTTTTTTAAATTGAGGTATAATTGATTTGGGGCTGATGAGGTGGCTCTAATGGTAAAGAACCTGCCTGCCAATCAGGAAATATAAGAGACATGGGTTTGATCCCTCAGTTGGGAAGATCCCCTGGAGGAGGGCATGGCAACCCACTCCAGTATTCTTGCCTGCAGAATCTGACGGACAGAGGAGCCTGGAGGGCTACAGTATATGGGTTTGCAGAGTTGACTGAAGCAACTTAACACGTGTATTTTGGGCTTCCCAGGTGGCTTTCATGGCAAAGAACCCGCCAGCCAGTGCAGGAGTTGTAAGAGATGTGGGTTCGATCCCTGGGTCAGGAAGATCCCTTGGAAGAGGACAAGGCAACTGACACCAGTATTCTTGCCTGGAGAAACCCATGGACTGGCTATAGTGGGCGCTAGTCCATAGGGTTGCAAAGAATTGGACATGACTGAAACGACTTAGCATGCATGCATAGTTGATTTAGAAAATTGTAATAGTTTCAGTTGTACAACATTGTAATTCAACATTTTTATAGATTATAAATTTAAATTTATTGCATAAGAATGGCTATGTTTCCCTTTGTCCTGCAATATATCCTTGTTGCTTACTTATTCTATACATAGTAGTTTGTATGTCTTATGCCTATAACCCTATATTGTGCCTCTTCCCTTCCTTTTCCCAATGGATAACCACTAGTTTGTTCTCTACATCTATAAGCCTATTTCTGTTTTGCTAAACACATTCATTTTACTTTTAGATTCCTTATATAAGAGGTGATGTACAGTGTTTGTCTGACTAATTTCAGTAAGTATAGTAAGTTCTAGGCCCATCTGCATTGTTGCAAATGGCAGAATTCTAGGAAATTCCATAGAAGTTTCTAGGCCCACCTTCATTGTTGCAAATGACCATTCTTTTTTTACAGCGGAGTAATATTCTATTGTGTGAGTATATATATGGAAAAGGTCAGTTTTTATTCCAGACCCAAAGAAATGCAATGCCAAAGAATGCTCAAACTACCCACAATTGCACTTATCTCACACACTAGCAAAGTAATGCTCAAAATTCTCCAAACTAGGCTTCAGCAATACATGAACCGTGAACTTCCAGATGTTCAAGCTGGTTTTAGAAAAGTCTGAGGAACCAGAGATCAAAGTGCCAACATCCGCTGGATCATCAAAAAAGCAAGAGAGTTCCAGAAAAACATCTATTTCTTCTTTATTGACTATGCCAAAGCCTTTAACTATGTGGATCACAATCAACTATGGAAAATTCTGAAAGAGATGGGAGTAACAGACCACCTCACCTGCCTCTTGAGAAATCTATATGCAGGTCAGGAAGCAACAATTAGAACTGGACATGGAAAAACAGACTGGTTCCAAATAGGAAAAGGAGTACGTCAAGGCTGTATATTGTCACTCTGCTTATTTAACTTATATGCAGAGTACATCATGAGAAACGCTGGGCTGGAAGAAGCACAAACTGGAATCAAGATTGCTGGGAGAAACATAAATAACCTCAGATATGCAGATGATAGCACCCTTATGGCAGAAAGTGAAGAGGAACTAAAAAGCCTCTTGACGAAAGTGAAAGAGGAGAGTGAAAAAGTTGGCTTAAAGCTCAACATTCAGAAAATGAAAATCATGGCATCCTGTCCCATCACTTCATGGGAAATAAATGGGGAAACAGTGGAAACAGTGTCACTTTATTTTCGGGGCTCCAAAATCACTGCAGATGGTGAGTGCAGCCATGAAATTAAAAGTTGCTTACTCCTTGGAAGGAAAGTTATGACCAACCTAGATAGCATATTCAAAAGCAGAGACATTACTTTGCCAACAAACGTCCATCTAGTCAAGGCTATGTTTTTTCCGGTAGTCATGTATGGATGTGAGAGTTGGACTGTGAAGAAAGCTGAGCGCCGAAGAATTGATGCTTTTGAACTGTGGTGTTGGAGAAGACTCTTGAGAGTCCCTTGGACTGCAAGGAGATCCAACCAGTCCATTCTAAAAGAGATCAGTCCTGGGTGTTCTTTGGAAGGAATGATGCTAAAGCTGAAACTCCAGTACTTTGGCCACCTCATGGGAAGAGTTGACTCACTGGAAAAGACTCTGATGCTGGGAGCGATTGGGGGCAGGAGGAGAAGGGGACAACAGAGGATGAGATGGCTGGATGGCATCACCGACTCAATGGATGTGAGTTTGAGTGAACTCTGGGAGGTGGTGATTGACAGGGAGGCCTGGCGTGCTGCAATTCATGGGGTCCCAGAGACTCAGACCCGACTGAGTGACCGAACTGAACTGAACTGATGAATATTGCACTGTATGTATCTCAGGAGACAGATCAAAAAAACTATTGCTACAACTTACATCAAAGTATTTTGCCTATGTTCTCTTCTAGGAGTTTTATGATTTCAGGACTTACATTTAGGTCTTTAATCCATCATTTTCAGTTTATTTTTGTATATGGTGTGAGGAAATGTTCTAATCTCATTCTTTTACATGTAGCTGCCCACTGTATATTCTTGCCTCCTTTATCACAGATTAATTGACCATAAATGTATGGATTTATTTCTGGACTCTGTATTCTGTGCCATTAATCTCTGTGTCCTTTTTGTTTGTTTGTTTTGTTCCAGTACAATACTTTCTCTCTCTCTCTCTCTCTCTCTCTCTCTCTCTCTCTCTCTCTCTCTCTCTCTGTGCCAAGCAGCTTACAGATCTTTGTTCCCCAACCAGAAACCAAACCCAGGCCCCTGCAGTGAAAGTGCTGAGTCCCAACCACTGGACTACCAGGAAACTCCCACCATACTGCTTTAATTAATGTAGTCTAAAGTCTAGGACAGTTATGCTTCCAGTTTCTTTTTTTTTTCTCTAAAGATTAATATAGCAATTTGAGATCTTCTGTGGTTCCATATAAATTTTAGGAGTATCAGTTCTAGTTTTGGGGAAAATGTCAGGGGTATTTTGATACAGTTGCATTAAATCTTTAGACTGGGTAGTCTCTTAAAACTATTCATGCTTCCAATCCAAGAACACAAGATATCGTTCCTTCTTTTATCACTTTCAAATAACTTCATCATTTTTTTACAGTTCTCAAAGTACAGTATAGTAACCACTTCCTTGGTTAAGTTTATTCCTAGGTATTTTTATTGGAATTTCATTGAAACAATTTTTGGTTGAACTGACATAACAGTATTGAGTCTTCCAATTCATGAACAACAATAATAAATATGAGAATAGAACATGGAAAAAATCCTGCAGTACAGAGTTTATATTATGCATTTAAAGAAAAAGTCATGAGTATGTATATATATATATGTATATATATGAGTATGCATGCATATATTGGCACTAATAATAAAGAACACCACTGTCAATGAAGGAGACATAAGAAATGTGGGTTCAATCCCTGGGTCAGAAGGATCCCCTGGAGGAGGGCATGGCAACCCACCTCAGTATTCTCTCCTCGAGAATCCCATAGACAGAGGATCCTGGCAGGCTGCAGTCCATAAGGTCACAAACAGTTGGACACAGCTGAAGTAACTTAGCACAGCACATATATGTATCCAAAGAAGTAGGTTAGCTTTATCTAAAGATATTAATGGATACAAAATTCCATGATTAGAAGCCTCATCATATATGTTGTCCTTCCAACTGCTGCCTATCTTCTGTTCTCCAAATCCCTGTACAGAAGCCTATAATATGTTACTAACTCCACTACTTTCCTAGCCTGAAAATACACTTGTTATTCTTTTTCTCTTGCCTTGTAAAGTCAAGGAATTATCAAATAACTTCTTTGTGATTTCTTTTTAACTCTTCTTTTTATTCTCAGTCTTCCCCTATTACTATAACCTGGAGTGGAAATCACACACTTGCTGTGCTACGTGTGTGCTAAGTCACTTCAGCCGTGTATGGCTTTGTGACCCTATGCACTGTAGCACACCAGGCTCCTCTGTCTGTGGGATTGTCCAGGCAAGATTACTGAAGTGTGTTGCCATTTCCTTTTCCAGGGGATCTTCCCAACCCAGGAATCAAACCTGCATCTCCTGTGTCTCCTGCATTGGCGAGCCGGTTCTTTACCACTAGTGCCACCTGCTACAGTAATATCCTAATTGGTCTGTCTGAATCGAGCCTGTGTTTTGCACCACATTTCTCCCATTTTAAAGTTCACATTTGTACCACATTTAATGTTCACATATTCACATTTCTCTCCTTTTAATGTTGTAATTATCTTTTTTTGAAAACCACCCCATTAACCACACACTATTTCTAATATAATATGAGTTGACTCATTGGAAAAGACTCTGGATGCTTGGGGCTGGTGCACTGGGACAACCCAGAGGGATGGTAAGGGGAGGGAGGAGGGAGTAGTGTTCAGGATGGGGAACACATGTATACCTGTGGTGGATTGATTTTGATATATGGCAAAACCAATACAATATTGTAAAGTTAAAAAAAAAACACTCTGATGCTGGGAGGGATTTGGGGGCAGGAGGAGAAGGGGATGACAGAGGATGAGACGGCTGGATGGCATCACCTACTCGATGGATGTTAGTTTGAGTGAATTCCGGGAGTTGGTGACGGACAGGGAGGCCTAGTGTGCTGCAGATCATGGGGTTGCAGAGTCGGACACGACTAAGCGACTGAACTGAACTGAACATTGTTGCTTTTTACAGAACAAACTAAATTTATTTAATAAGAGAGCTTGATATCACTCATGAAAGAAGATAAGGTCATAGGGTTTGGGCTGAAAGGTGGGTCAAGGAAATGATTGATAGGTGAATTTGCCATAAAAAAATGAGTAAGAAAATAACAATTACATTTCTAGCATCTATGCTGCAGTTTCCTCATCTGTAAAATGGAGATTATATTAGCATTTACTTTAGTTTACTGGGATATATAAGCACATACTCAGTGCTATATAAGTGTTAAGCTCTAATATTATTCTATTCTGAGCCAGCTTTCACATATTAGATAGGTTCACTAGGAAAAATGAAAGTTGCTCAGTCATGTCCGACTCTTTGTGACTCCACGGTTGTCCATGGAATTCTCCATGCCAGAACACTGGAATGGGAAGTCTTTACCTTCTCCAGGGGATCTTCCCAACACAGGGATTGAACCCAAGTCTCCCACATTGCAGGCAGATTCTTTACCAGCTGAGGTACAAGGGAAGCCCAAGAACAGTGGAGTGAGTAGCCTATCGCTTCTCCAGTGGATCTTCCCAACCCAGGAATCCAGCCAGGGTCTCTTATATTGCAGGTGGATTCTTTATCAACTGTGCTATCAGGGAACTATCAACTTTGCAACTGTGCAGTTAAGTGTTATTCAGAAGGAAATGGATAGAGGACCTATTTTTATCAACTTCCAACTCTAATTTCTCCAAATATATATAATAAGCTTAAAGGAAGATGTTTTGATATTCTGTTTCTTTGCATATTTTCCATGAATACCCAATATCAGAGTGCAACCCTTATTTTATTTTTTTTAATTTAATTTTATTTAACTTTACAATATTGTATTGGTTTTGCCATATATCAAAATGAATCTGCCACAGGTATACATGTGTTCCCTTTATTTTCTTATCTACAGTTTTTAAATATATAGTATATAGTGACTAACACTAATACTATCTATGATTATTATCAATCAATTTTTATTATAAACCTCAGTAAATGCATGTTTTATTTGCTAAAAAGTAATTTACAATATAGACTATACTAAGAATCAGAGCAGAAGGGGACAACAGGGGATGAGATGGTTGGATGGCATCACTGACTCAATGGACATGGGTTTAGGTGGACTCTGGGAGTTGGTGATGGACAAGGAGGCCTGGCATGCTGCGCTTCATGGGGTCAAAAAAGAGTCGGACATGAATGAGCAATTGAACTGAACTGAAGAACAGTAGTATTTGTGGGTTAATGAGATTGTTGTATTTCCTAACTAAAGCTATGTTTCATGCCATGATCAATGTAAAGTCAGACTCAGATTGTAAAAGAGTCCAAGTAGAAGACAGAAAAAATATTTGAAGCTTGAAGATGGAGTTAATATTCAGAGAGACAGACAGATGAAGGGAGGTAGATTTCAATAAATCAGGTGCGTAGTATTAAGGTAAGTATAGGAAATAGGCTCTGCTACAGTGGCTCTGAGGGCTTCCCTGGTGGCTCAGCAGTAAAGAATCCACCTGCAGTGCAGGAGACGTGGGTTCAATCCCTGGTGGGAGAAGATCCCCTGGAGGAGGTCATGGCAACTCACTTCAGTATTCTTGACTGGAGAATCCCATGGACAGAGGAGCCTGGTGGGCCATAGTCCATAGAGTCACAAAAAGTTGGACATGATTGAAGCCACTGAGTGTGCATGCACACACAGTGGCTATAAATGGCTAATATTTATAGCTTCTCTGTACCATGCTGCACAGCACAAACAATTTCAGTGATAGTTATGGGTGGCTCTGACAGATGTTTTCTTAATTTCATTATCTGAAATTAGTTATGCATCTTTTATCACTTTGTCATTTCTATATAACAAATCTTTCCTAAACTTAGTGTCTGAAAACAACAAACTTCTGTTATTTCTCACGAGTCTATGTTCCAGCTAGGAGGTTCTGTTAATATGGTCTGGATTTTCCCACATTTAGGGAAATCAATTGGCTATAAGCTGATCTAGAATGCTTCAGGTGGGATGAAGGAGCTCTGCTTAAGTATATCTTTCTTTTTGCAGCAGGTTACTCCAGTGTTCTTGCCTGGAGAATCCCATGGACGGAGAAGCCTGGTAGGCTGCAGTCCATGGGGTTGCACAGAGTCGGACACGACTGAAGTGACTTAGCAGCAGCAGCAGCCTTGTCTTGTGTCTCGTGAGAATCACATGGTCCAAGAGATAGAGGATGTGTGCTTGGTTTCTTGACTCCTACACTTTAGCACATTTCTTTAGTCACATTCTTTTCACAAGAGCAAGTCACAAGTCTAGATTAGATTCGAAGGATGGAAAAAACAGGCATTTCTCCAATGGAGATGAAAAATCACATTCTAAAGAATATGACCACCTGTCTATTCATCACTACACAGTTAATGAGGAATTACCTAATTACTTTCAAAACTGTGATGTGTATTAGTACATCCTAGGGCTTTTGCAATCAAATTACCACAAAGGAAGTGGCTTAAAATAATTGAAATTTACTCTCTCATAGATCAGGAGGCAAGAAGTCTGAAACCAAGCTGTGAGCAGGATGGGAACTTGCCAACAATCCCGGTGTTCCTGGCATATAGCTACATGTCTTCAGCTTCTGCCTCCATCTTCACATGGCTGTGTTTCCTACAGGTCTGTATATCTCTGTGTCTCTAAATCTTTCCTTATATAATGACACTATTTATTGGATTTATCACCCACTCTAATCCATTAGAGCTTCCCTTGTGGCTCAGCTGGTAAAGAATCTGCCTGAAAAGCAGGAGACTTAGGCTCAATCCCTGTGTTGGGAAGAATCCCTGGAGAAGGGAAAGACTACCCACTCCAGTATTCTGGTCTAGAGAATTCCATGGACTGTATAGTCCATGGGGTTGCAAAGAGTCAGACATGACTGAGTGACTTTCACTTTCAATCCATTATAGCCTCATCTTCATCTGATTATAAATACTCTATTTCCAAATAAGGTAGGACTTCAGCATATCTTTTGGGGGACACAAGTCAGTCCACAAGAGTGATCATATATATTCTATCAAAAGTGCTTAAGAGAAATCAAATTCTCTTATATATGATTGTTACATATATATGCAAAAAATTTTGCCTCTCATTACAAAATGTTCATTCCATAGGCTTCTGTCTAAGATATTTTGATGGAACTTATAAATAAATTCAATCAAATGACATTTGCTTCCTGAATTGTTTGATTTTTTATTCATTAGAATTTTTCATTTTTAAAAAATAAACTGACTTTTGATGATTTACGTAGGAGAAATATTCAAAACATATTTAGAAGCCTACTGCATAGAAATGGAAAGGAAAATGTAAGAAAAAGCAAGATTGTTGTGAAATTTAAATTTATACTCCAGAATCAGTTGTGTAACTACCCTGCTGTGGCACAACTATCATCTGAATGCATGGCTTAAGCTTGCACCCCGAGTACTGGACACGGGGACCTGCCACAGACACTGTGGTCTCCTTTGTTCCTGGACGCTGGGAGCCACTGGCTTCATGTGAATCCCCACTGTCCTATCTCTTTACCTGGTTAAATTGCAATTCAATACATGATTAACTGAGCTTAAGTTACCTATGTTCAAACTAGCCATAAGGGAATCTGGTAAAACATGGTCTATCCGACCGTCATCTCTTCTCCATGGTAGACAGTTTCTTCCTTGCCTTTAGAATCATAAAATGAGGAGTCCAGAGGCTAAGTGATCCATAAATAACTCCTTCCCCCTCCTTTCTGAATATATTAAATTGTAATAGCACAATAAAAGCTCAAATGACTTTGCCAAAAACATGGACAGAAATGAAAATTCATGGAAGATAAATACTTACTCAGTATTGGGTTCAGAATTCAAATTAGTGATTATCTATCAAGTCTGTAGGTTTTATTTCACAGTGAATCACCATGTTACATACATTTAATTCTCTATAACTACCTGAACTTTCACAGAACTATCAGTATTTATAATAAGTTTATAAATGTGCATGTATTTGTTATTGTAATATTGACTATGGAGGTTAAGAATTTTGCTTTATGTCATCATTATATAGTTGTATTTTTACTAGCTAATTGTTCTTAAGTCATACCTCTTAACCAAATCTAAAATTCCTTTAGGACAGTTTTATTTATTTCATGTTAAAATATAAACTATGATATACATTGGATTGGATTCATTAATTTCACTAGAGTACCACTGAAATAAACCACACAAACTTTTTAAGCTATACTGAAATATGAAATATGTTTGATCACTTTTTCTTCTTACCTAGCTCCCATATATGTAACAGGATTGGATACTATGCAAACTAACCAATCTAGCTAATTCTTTTCTTATGTGTACCAGATTTGGCATTGGAGGACACCCTCTAATACACAAAGTTAAGGACAGTTAAAGGAAATATTTCCAGAATTGCTTGTAAATAACAATGTGGGGACATATATTTGAAAGCCATCTATGAAACTGAAAACAAAGGAAGGACTCTATGCAAAATGTTTTCTGCAAAAATCTCAATGATATCATCATAGTAACAATGATAAAAATATATGGCCCAAAGTAAACCCTGGGGTTTCCTTTGTAGCTCAGTCAGTAAAGAATCCACCTTCAATTCAGGAGACCAGGTTCAATTCCTGGGTTGGGAAGATTCCACTGGAGAAGGAAATGGCAACCCCTTTCTTGCCTGGGAAATCTCATGGACAGAGGAGCCTGGTGGGTTACAATCCAAGGGGTTGCAAGAGTCAGACACAACTGAGAGAATGAACCACTACCACAAATCCTGAATCACTGTTAGTAAAGAAAACATTAGACACCACTGGTTTGAGAGGAAAAACTCATCAAATCAATCTTTTCAATCATAACTCTAGAATCTTTTCAATCATAACTCTAGGTATAATAATGACTTCGTTGATTAGCTTTTCGAACTTTAAAGAATGCCCCTGGTGGCTCAGTGGATAAGAATTTGCCTGCCAATGCAGGGAACATGCGGTTCCATCCCTGGTCCAGGAAGATTCAACATCCTGTAGAGCAACTGAGCCCATGCTCCATGGCTCCTCTAGAGCCCACAGAGGGCAACAAGTGAAACTACCACAATGAGAAGCCCATGCACCACGAGGAAGAACAATCCCCACTTCATGCAACTAGAGAAAGCCCAAGAGTAGCAGCAAAGACCCAGTGCAGCCAAAATAAATAAATACAAATTTATAAAAACAGAAAAAAATCAACTTGTAAATTGAGGCTGAAAGGTTTTTTTAAAACATCTCCATGAAGATCTTGCAGTTAAGAAACTTTTATCAATTTCAATAAAACTATTTGAAACATAATAATTATAAATTCTCTGTAAAAACCTGTAGACTATCAACCACACAGAATATGCAATAGGTATATTATTTATGAACATTTTTGCTTTCATCTTATAGAAAAAATTATTTTGCATTTCAATCAGAAGGGAATATATGCATATGTGGGGTCCACCCCATATTTTCTGTTAGTCGCTAAGAGTTGCTGAGCGACTTCACTTTCACTTTTCACTTTCATGCCCTGGAGAAGGAAATGGCAGCCCACTTCAGTGTTCTTGCCTGGAGAATCCCAGAGACAGCGGAGCCTGGTGGACTGCAGTCTATGGAGTCGCTCAGAGTTGGACACAACTGAAGCAACTTAGCATCAGCAGCAGCAACAATAACAGTATCAAACAAACAGATAGTGTTTACCATGTATCAGGTGCTCTCATAAGTTCTTTTACTATATTGCTTATTTTATTCTTCTCTATATTTGATTACACTGGTTTATTAAATGCATACACATGCACTACTCAATAGATTTAACAATCTCACAATTTACTTCTGAGTCACACAAAGCTAGTAGGAAACCACTGCAATAGAGTCTTGCCAGAGGGTCACTGAACTTAGTAATATTAATTTTAAAATATTTGAGTTAGGCTTAAAAAAATTAAAAGGCCACTGAAAGACAAATATTTAAAGGAACTGATATTTCCTGCCCCAAATTCCCATTACATTCAAAGGATACAAACTTCAGTGAATCACAATTAAACTAAAATAGTCAACACAAGTTGGAAATTTGAGATGACCTTTAAATTTTCTTGAAAATTGACAAAGAATGATCGAGAGTCATTATTACTTAAAGAAAAAATTGTAAAATTAAAAAAAAAACTGGCTAACAAAGACTTAGAGCAACTGATATCATTATATATAAATTGCATATTCAAAGTCAATATATGCTTATGCTAGTGGAAATATGAGATTTTTCAAAAATTTAATTATTCATTTTGTTCTTCTATGCTGTCTTAAGGTGCTTTGATGCCTGAAAGGCCAAATTACCATTAAGTGGGGACTTTATCATGATGAAAATGTGACTAGAGACTTTTAAGAGGTTAAGATATTGGACTTCAAATTCAAAAGAGTATGAATTCAAATTCTCAGGACCAGCTCTGCATAACTCTTTGCCTTTTCAAATTAATTTTCTGACCCTAATTTTTCTTTTACAAAAAATAAAAGCAAAAGAAAATCTATCTCTTGGCTTGTTGCAGGTGCATTTGTTAAAGGCAGTGACTTGAAAAATCATGTTATCTCTTACTAACTTTACTCTTTTTCACTTACAATATTGTCAAGCAAATTGTTGTTTAAATTCTAATAGCTGATTGTGGTGCTGGAGAACTCTTGAGAGTCCCTTAGACTTCAAGGAGATCAAACCAGTCAATCCTAAAGGAAATCAATCCTGAATATTCATTGGAAGGACTGATGCTGAAGCTGAAGCTCTAATACTTTGGGTACGATATGAAGAGCTGACTCATTGGAAAAGATCCTTATGCTGGAAAAGATTGAAGGCAAAAGGAGAAGGGAACAGCAGAGGATGAGATGATTAGACAGTGTCACCAATTCAATGGACATGAATTTGAGCAACTTCTGGAATACAGTGAAGGACAGGGAGGCCTGGATTCATGGGGTCAACAAGGAGTCAGACACAACAACTGAACAACAACAACAACAAATAGCTGATTAATCCAAATTAATAGCAGATTTAGCCAATGATCAAAGAAGTCCAGAAGCATGTTAACAAATATTAAAACTAAGGTAATTTTTTTTTAAGTAACCTCATTTAAACCCACCACACTTATAAAGGATTTGCACCATGAATTTTTGGCAACTACAAATCTCTACCTTTCATTATCTTTTAAAAATTCACTTAAAACACATTACATGATAGTCTTTGCATCACATTAAATGCAGAATATACAGTGGTTTGTGGCAGATATTTTCGTTTACCCTCCATAACTTTTCCCATCCTGATCTGTGCTCCAGAAGGTTGTCCATTATATTGCACCAGTGGACACTCTTGCCCTCTGTCTCAAATTGGTTTGATCAAGAAAAGGTACCAGCAGTAGATGTAAGAGAGTCAGAGCAGAATTAGGCTGAGATGGTTCCCTTTCTCTACTAAAGAAAAAAGCTTCCAATGAGCAGCTTTTTCTTAGAGTTTTAACATTCTCTAAAGCAAATGGCAACCCACTCCAGTACTCTTGCCTGGAAAATCCCATGGACAGAGAAGCCTGCTGGACTGCAGTCCATGGGATCGCAAACAGTCGGACACGACTGAGCAACTTCACTTTCTTTTCAAAGCTCCAGTTAATACCTCTTCTCTTTGCCTTTCAGGTCAAGAGACATAGAATTTCCATCATATGAGCTGCCCCACAATTTGTTAATCAGTTCAGTTCAGTTTAGTTCAGTCGCTCAGTCATGTCCTACTCTTTGCAACCCCATGAACTGCAGCATGCCAGGCCTCCCTGTCTATCACCAACTCCTGGAGTCTACCTAAGCCCTTGTCCATCGAGTCAGTGATGCCATCCATCTAAATCATACAGAAATATCTGGATATATCTTAACAAATAAAACTTCATATTTCTTAATTAGAAGTTTAATAATTTTTTAAGATAAGTAATATCTTGTGAGAATTGTAAACTGATTTTGAAATCTGTCACATCTCAAATGTTCAGAATTAAGCAAATAACTTTGACAGGTTAACCTACTTTAAATTGGCACCAAATGGTTGATATACTCCCATAATAGTATTTAAGTGTGATTGGCCTTGGGGAAAATGATCCTTCGGATATTAGAAGGGTCTGCTGCTAATTAAACAACCAGAGGGGAGAATATCAAATTTTCAAGAAATTGTTTATATTTTAAGTCATGATGGCTGCCATTCAATACGTATTTCTTAATTTTGTGGTGGGTCTGTAGGGCACACTGGTCAATCCCTCGGGATTACAATTATTAGTGTACTAAGACTATGAAAGGAACATAGATATTAGCTTTCCCTGTAGAATTTTTTGTGGGATAGATTTTGGCCACAAAATGATAGAATATATTTGTACCACATCCTTGAAATTTAAATGATTTAAAATTTTATTTTTTAATTCATTTTAAAACTTTATTTTTAAATATATATTTTTACTAATAATCTTTTTAAGTGATTAAACTGTGCAAGTTAAAATGATTATTGGTATGCATTTATTGTTGTTTAATACATCAAATAGTTTGCCTACTGCTTTGTTTAACCATGAGAAAACTGTAAATAGTTCCAAGATTCATATACTGTTTCATGAAAGCAATATCTTATAATAACTAACACAGTTATTGTCATAAAGTGATAGACATTTCTTTCTTTTTTTAATCCTTAGAATGTATTCTCCTTGCAATTTCAAAAGCTATTTCAATTTAGTGGGCAGAGACATAACATTATTATTTGAAGTGTTTTTCAATGAGCTAACAAAGCTGTATTTTCTTATATTTGTTGTAGAACCAACTCATAATAAATATAAAGTTAAAATAGTCACAAAAGAGCCCAGCAAAAATGATTCCCCAAAATTTTACCAAACTGTATGGGAGTAAAAAAGCCTTGAAAAAGCCCCCGGAGTTTAGGAATTTTAGCATGTTTATTCCTGATATTTCTAGTTACTTTTTTTTTTTTTTTAATTTTTGTTTTATTTTATTTTATTTTTAAACTTTACATAATTGTATTATGTATTTGGATTTAATCCTACATAAGGATTAAAATTTTTAAGCAATCATTATTTTCCAAATAAACTAAATAACAATGCTATAATAGCTTAAAATTCTTTTTCTGAAAATTCAATTGGAAACACCTACCGTTAAAATAAGTAAAATAAAGTTAAAACAACATCAAAGGAAAAGTTATAAAATATATTTAATATATTTTAATTCATAGCTGTACCAAATAACTGACTTTAGACCATGTGAAAGATACATTTGTAACACTGGCAAGAAAAATCAAACAAAAATGGTGCATTATTGACTAATGTTTGTTTTGTAACAGCTTTTGTTTTGTTTTCAAAATTTTTAAACAGAAGTTTTATTAGATATCAAGAGGATGACTATGAAAACCCCCTCATACAAAGATGATAGAAACTTCAATGATGTTACTTTTTACTTCTCTGTTCCTAACTAATATTACCTCTTCAAGAAACAGAAATTCAGATAAAATACAGCTCCTTGTGTAGGTGTTCTAACTGCCACTCTGGAGTAATTCAGTTTAGTTCAGTTCAGTCCAGTCGCTCAGTCGTGTCTGACTCTTTGCGACCCCATGAATCACAGCATGCCAGGCCTTCCTGTCCATCACCAGCTCCCGGAGTTCACTCAGATTCATGTCCATCGAGTCAGTGATGCCATCCAGCCATCCCATCCTCTGTCATCCCCTTCTCCTCCTGCCCCAATCCCTCCCAGCAACAGAGTACTCAGTTCCTTGTTAATAATTCCTAAAATCATTATACAATGCATTCACTGGTTACATATCACTGTCATCTTGTGGGTGATTCATTTTAATTATTTTAGCTGAGAATTCTTCATGCAGTTATAATTTGGGATTTGCCTGGACACAAATCAGTGATTATTTTCCTATAGATTTCTTGGTTTGCCTACTAAGTGGCAGGCACAGTAGGTTTGAAAGGTAAGACAAACAAAGATTTCCATCTCAGAAAGAGTATACTGTTTATAATTCTCCTTTGATGAAATGTGATGAAATTCATGTCACCACTTTTCATACTGTTAACGGGGTTCTCAAGGCAAGAAAGCTAAATTGTTTTGGCATATCTTTCTTCAGAAGACCTATCCAAAAAGATCTTGATGACTCATATAACTATGATGATGTGATCAATCACCTAGCGCCAGACCTTCAGGAATGTGAAATCAAGTGGGCCTTAGGAAGCACCACTGTGAACAAATCTAGTGAAGGTGATGGAATTCCAGCTAAGCTATTTCAAATCCTAAAAGATGATGCTGTTAAAGTGCTGCACTCAGTATCTGGAAAACTCAGCAGTGGCCACAGGACTGGAAAGGTCAGTTTTCATTCCAAACCCAAAGAAAGGCAATGCCAAAGAATGTTCAACTATCATACAGTTGCACTCATTTGCTAGCAAAGCAATGCTCAAAATTCTCCAAGCTAGGCTTCAACAGTATGTGAACCAAGAACTTCTAGATGTTCAAGCTGGATTTGGAAAAGCAAGAGGAACCAGAGGTCAAATTGCCAACATCCACTGAATCATAGAAAAAGAAAGAGAATTCCAGAAAAACATCTACTTCTGCTTTGACTATGCCAAAGCCTTTGACTGTGTGGATCACAACAAACTGTGGAAAATTCTTAAAGAGATGGGAATACCTGACCACCTTACCTGCCTTCTGAGAAATCTGTATGCAGGTCAAGAAGCAACAGTTAAAATCAGACATGGGATGGGCCGGTTCCAAATTGAGAAAGGAGTACCTCAAGTCTGTATAATGTCATGCCACCTAGCTTATTTAACTTATGTGCAGAGTACATCATGAGTACATCATGCCAGGCTAGATGAAGCACAAGCTGGAATCAAGATTGCAGGGAGAAATATCAATAATCTCAGATGTACAGATGACACCACCCTTACGGCAGAAAGTGAAGAGGAACTAAAGAGTCTCTTGATGAAGGTGAATGAGCAAAGTGGAAAAGAGGGCTTAAAACTCAACATTCAAAAACCTAAGATCATGGCATCCAGTCCATGGCAAAGAAATGGGAAACAGTGGAAACAGTGACAGATTTTATTTTCTTGGGATCCAAAAATCAGTGCAGATGGTGACTGCAGACATGAAATTCAGAGGCTTGTTCCTTAGAAGAAAAGCTATGACCAAACTAGACACATATTAAAAAGTAGAGACATTACTTTGACAAAAAAAAAAAAAAAATGTCTGTATAGTCATAGCTATGGTTTTTCCAGTAGTCAGGTATGGATGTGAGAGTTGGACCGTAAAGAAGGCTGAGTACCAAAGAATTGATTCTTTTGAACTGTGGTGTTGGAGAAGACTCTTGAGAGTCCCTTGAACTACAAAGAGATCAACCTACTCACCTAAAGGAAATCAGTCCTGAATATTTATTCATTGGAAGGACTGATGCTGAAGCTGAAGCTCCAAAACTTTGGCCACCTGATGGAAAGAGCAGACTCATTAGAAAAGTCCCTGATGCTGGGAAAGATTGAAGGCAGGAGGAAAAGGGGATGACAGAGGATGAAATGTTTAGATGGCATCACAAACTCAATGGACATGAGTTTGAGCAATCTCCAGGAGACGGTGAAGGACAGGGAAGCCTGGTGTGCTGCAGTTCTTGGGGTTGCAAAGAGTTGAACATGAGTGAGCAACTGAACAACGACAACAACATGCAACCACATACCTCAATACTTAAAACAGTAATAAATATTCATTATCTTACAATTTCTGTGGTTGGTTTTGGAATTCAGGAAGTTTATCTGCAAAGTTTGGCTCAGAGCCATACAATCAAGATATGATATCACTTATATGTGGAATCGAAAAAAGCCAAATTTATAGAAACAATTTCCAGAGGCCAGATGTGGGTGGGAGGAATGGAGACATGCTAGTCAAAGGTTATAAACTTTCAGTTAAAAGATAAGTAAATTCTGAGGATCTAGTATACCATATACTAGATCCAATGGCTATACAAGCACATCTAATTTTACTGTGCTATGCAGGTACTGGATCTTTTAGAAATTAAAGATTTGGGGCAACTGTGCTTTGCACAAGTCTATCAGCATCATTTTTTCCAGCATCATTTGCCTAAGTTGTGTCTCTGTCATATTTTGGTTATTTTCACAATATCTCAGACTTTTTCATTGTAGTTAAGTTTCTTATGGTGACCTGTTTGGTGATCTCTGAAGTTACAATTTTAATTGTTTGGGGATGACAAAACCACAACCGTTCAGTCAATTCAGTTCAGTTCAGTCGCGTCCGACTCTTTGCAACCTGATGAATCACAGCACACCGGCCTCCCTGTCCATCACCAGCTCCCAGAGTTCACTCAAACTCACATCCATCGAGTTGGTGATGCCATCCAGCCATCTCATCCTCTGTCGTCCCCTTCTCCTCCTGCCGCCAATCCCTCCCAGCATCAGAGTCTTTTCCAATGAGTCAACTCTTCCCATGAGGTGGCCAAAGTACTGGAGTTTCAGCTTTCGCATCATTCCTTTCAAAGAAATCCCAGGGCTGATCTCCTTTAGGATATGGTTTGATCTCCTTGCAGTCCAAGGGACTCTCAAGAGTCTTCTCCAATATCATAGTTCAAAAGCATCAATTCTTATAGTCCAACTCTCCCATCCATACATGACCACTGGAAAAACCATAGCCTTGACTAGACGGACCTTTGTTGGCAAAGTAACGTCTCTGCTTTTGAATATGCTATCTAAGTTGGTCACAACTTTCCTTCCAAGGAGTAAGCCTCTTTTGACTTCATGGCTGCAATCACCATCTGCAGTGATACTGGAGCCCAAAAAATAAAGTCTGACACTGTTTCCACTGTTTCCCCATCTATTTGCCATGAAGTGATGGGACCAGATGCCATGATCTTCATTTTCTGAATACTGAGCTTTAAGCCAACTTTTTCACTCTCCACTTTCATTTTCATCAAGAGGCTTTTTCATTCCTCTTCACTTTCTGCCATAAGGGTGGTGTCATCTGCATATCTGAGGTTATTGATATTTCTCCCGGCTATCTTGTTTCCAGCTTGTGCTTCTTCTAGCCCAACATATTTCATGATGTACTCTGCATATAAGTTAAATAAGCAGGTTGACAATATACAGCCTTGACATACTCCTTTTCCTATATGGAACCAGTCTGTTGTTCCATTAGGGGTACGCTTGCTTCCTGACCTGCATATAGGTTTCTCAAGAGGCAGGTCAGGTGGTCTGGTATTCCCATCTCTTTCAGAATTTCCCACAGCTTATTGTGATCCACACAGTCAAAGGCTTTTGTATAGTTAGTATAGCAGAAATAGATGTTTTTCTGGAACTCTCTTGCTTTTTCCATGATCCAGTGGATCTTGGCAATTTGATCTCTGGTTCCTCTGCCTTTTCTAAAACCAGCTTGAACATCTGGAAGTTCATGGTTCATGTATTGCTGAAGCCTGGCTTGGAGAATTTTGAGCATTGCTTTACTAGCATGTGAGATGAGGGCAATTGTGTGGTAGTTTGAGCATTTTTGGCATTGCCTTTCTTTGGGTTTGGAATGAAAACTGACCTTTTCCAATCCTGTATTAGATGGCAAGCTTAAAAATTGTGGCAGTTAAACAGATCAACTGTCCCTTCCCTCTACTCCACAGGCCTCCCTGTTTTCTAACAACAACAATATTGAAACTAGGTAAATTAATAACCCTAAAATTAAGGTTGTTGGGGGCCAGAGTGAGGTACTCCGCCCGTGGCAAAGGTCATGAGGAAGGAGGCTCGACATATGCAAAGGCGGGATCGAGCCTCAGGAGTCCCCCTGGAAATCCTCGAGCATCTACTCCCATAACCAGAGCCTGCCTACTTTACTACTTTGTGCTCTCACCTACACCTCTGACTTTATGGGGGGCTGTCCCCCACCACCTCTTTCAGAGAAGGAGTTAACTTAAAGCTCCAGTTAATAAAAACTCCTGGGCGTGACAAGAGTGTTTTAACCTACAAACTCCTCTGAAGGTTCTCTAGCCTGCCTGACAGGCTTGTCCGGCCACATGTGATCGCTCACAGCCTCCCAACCATGAGAGGCACGAGATGCTTTAAACCTGCTAAAAACAGGTTCCTTAGAAAAGTTAGAAAACTATTAGTATAAGTATAATGGGCTGATTAGAAATTGTATTGGTGAAGGGTTTTTCATTTGTTGAGCCAATGTTTGTTGCTAAGTCTCCACATCCCCTGCCCTTACACACATTAATGAATATATAGAAGAAATAAGTATTAACCTTTGATATTAATCACATTAGACCTTAGGCTAAGTAAATTCTTTCCTTAACTAAAACCCACTACACCCTCACCCTATAGGAATGTAACTTTATTTGGGTGGTGTCTGTTTTAAGAATAATTACCCCTGGAGAAATAAGTGTCCTGGTTGACTGACTGCTGTCACAAGGAGAAGGTCATAAATTGTCAGCAGGCCCCCTGGCCAGAAGATGATGTAACACCCCTAAGACCTCTGTATACATTTGTATGAAGCACCTGACTTTGATAAAAGTCAGGACTGCTGACCCCGCATGACTTTTGCATAACATCTCAGTGTATAAAAGTAGACCATGGAAAATAAAGAATTGGGATCAGTTTCTCGAAATATTGGTCTCCCCATGTCGCTCTGTCTCTCACTCTGGTTGAGTCTCCATCTGGAGCGCGGAACCCGCCATGCTTACTAATTATGCCTGGGCTTCTAAGATCCAACTGGGGAGGACTCAGTGTCTCCTCTCCTTCGGGAGAACGGAAGGACGCCTGCGGCCTACGTAAGTGGGGCAAACTTCTTGTCTTGAAGTTTTATTGGTCTCCCGTGTAAACCAAGCTACTCAGCCTCTTTTCTTCACTGAATTTTCCTACTGAGCTATCCTCATCCTATTACTCTTTATATCTTTGATAAAATATTTAAATAAATAGGTCGCCGATGCCATCCCCACTTCGAATACCCTGGATCAGCCGGGGCTGGACCCCGGCATAAGGTTACATTATTCTATTTTCAAAATGTGTTTGCATGGGAGGTGGGGAGCTACTTTGTTTAGTACAACTCCTTCACAACAGCTATTAAGTAGACTTCTAATTCTCCATCTTGAAGACATATCAAATAACAATTATAAATAATCTTATCTTTTATTTTCTCTAGATATCAATCACCCTGTCTTTTTCCTCCCTTTCATGGCCAAATGTTTCCAAACTATCACTTCTTTTTTTTTTTTTTCATATCTCAACTTCTATCTATCCATACATAACTTGAATCTGGTTTTCCCTCTTATCTCTCTCTCAAAAACTTTTTTTCTGCAGTTTCCAATGTCCACTGTGTAGCTGAAAATTAATAGATAACTCAAAGCTATTTTTTCTCAACTTCTCATAAATATCTGGTGCACTTAGTCACTTCTTCCTTAAATAATCTTTTTTTGCATTAGGAAATATTATTTTCCATGATTTACTCTTTCATCCCAAGTCTTTTGTTTTCAAGACCACTCACAAGCTCATTTTCTAAGGGGTTAAAGAAGGATACAAGAAATCATCGTGAGAGCTAAAGTCTATATTTTGTTTGTATTGCTGGTAGGGCTCATGCTCATATGGTCACTATATCGCCAAATGTTGTGAACTTTTACCAAATTATTCAGGTCAAAATCAGATGTAAAGAAGCATTAAGAAAGAATTTTGAATGGACCTAGAGGATTGTCATACTGAGTGAAGTAAGTCAGACCAAGAAGCAGAAACATCATATGACATTCCTTATATGCAGAATCTAAGAAGATGTGTTACAAACAAACTTATTTATAAAGCAGAAACAGACTCAGACTTAGAGAATGAACTCATAGTTGTGGATGAGAAGGACAGGCGAAGGATAGTTAGGGAGCTGGGATGGACAGGTACACACTGCTATATTTAAAATGGATAACCAATAAGGACCTATAGCACAGCGAATTGTGCTCAATGTATGTGACAGCCGAGATGGGAGGGGATATAGAAAGAGAATGGATACATGTATACATATGATTTGAGTCCCTTTGCTTTCTACCTGAAACTGTCACAACATTGCTAACTGGCTATACTACAATACAAAATAAAAAGGTTAATTTAAAAAAGAGGACTTTTTATTTCTTCTTTTCCAGTTTGGATTCCTTTTATTTCTTTTTCTGCTCTGATTGCTGTGCCCAAAACTTCCAAAACTATGTTGAATAGTAATGGTGAAAGTGGGCACCCTTGTCTTGTTCCTGACTTTAGGGGAAATGATTTCAATTTTTCACCACTGAGGACAATGTTTGCTGTGGGTTTGTCATATATAGCTTTTATTATGTTGAGGTATGTTCCTTCTATTCCTGCTTTCTGGAAGGTTTCTATCATAAACAGATGTTGAATTTTGTCAAAGGCTTTCTCTGCATCTGTTGAGATAATCATATGGCTTTTAGTTTTCAATTTGTTAATGTAGTGTATTACATTGATTGATTTGTGGATATTGAAGAATCCTTGCATCCCTGGGATAAAGCCCACTTGATCATGGTGTATGATCTCTTTAATGTGTTGTTGGATTCTATTTGCTAGAATTTTGTTAAGGATTTTTGCATCTATGTTCATCAGTGATATTGGCCTGTAGTTTTCTTTTTTTGTGGGATCTTTGTCAGGTTTTGGTATTAGGGTGATGGTGGCCTCATGGAATGAGTTTGGAAGTTGACCTTCCTCTGCAATTTTCTGGAAGAATTTGAGTAGGATAGGTGTTAGCTCTTCTCTAAATTTTTGGTAGAATTCAGCTGTGAAGACGTCTGGACCTGGGCTTTTGTTTGCTGGAAGATTTTTTATTACAGTTTCAATTTCCGTGCTTGTGATGGGTCTGTTACGATTTTCTATTTCTTCCTGGTCGAGTTTTGGAAAGTTGTACTTTTCTAAGAATTTGTCCATTTCTTCCACGTTGTCCATTTTATTGGCATATAATTGCTGATAGTAGTCTCTTATGATCCTTTGTATTTCTGTGTTGTCTGTTGTGATCTCTCCAGTTTCACTTCTAATTTTATTGATTTGATTTTTCTCGCTTTGTTTCTTGATGAGTCTGGCTAATAGTTTGTCACTTTTATTTATACTTTCATAGAACCAGCTTTTGGCTTTGTTTATTTTGGCTATGGTCTCTTTTGTTTCTTTTGCATTTATTTCTGCCCTAATTTTTAAGATTTCTTTCCTTCTACTAACCCTGGGGTTCTTCATTCTTCCTTTTCTAGTTGCTTTAGGTGTAGAATTAGGTTATTTATTTGACTTTTTTCTTGTTTCTTGAGGTCTGCCTGTATTGCTATGAACTTTCCCCTTAGCACTGCTTTTACAGTGTCCCACAGGTTTGGGTTGTTGTGTTTTCATTTTCATTCGTTTCTATGCAAATTTTGATTCCTTTTTTGATTTCTTCTGTGATTTGTTGGTTATTCAGCAGCGTGTTGTTCAGCCTCCATATGTTGGCATTTTTAATAGTTTTTCTCCTGTAATTGAGATCTAATCTTACTGCATTGTGGTCAGAAAAGATGCTTGGAATGATTTTAACTTTTTTTGAATTTATCAAGGCTAGATTTATGGCCCAGGATGTAATCTATCCTGGAGAAGGTTGCATGTGCACTTCAGAAAAAGGTGAAATGTTGCCCAGACTCAACTTACATTTGCTAACCTTTTTTCTATTACGACTATAATCCTAATTTATTGAGCCAAATTATTCCTGATATGCATACATTGTACTTAGTTGAAAGTTTAGATCCGTAATTGCTGAAAAACAAAGAAAACAACTTTAAAGATTGCTAAAGAGCTTTCCAATTTGGAAAGAGTCATGGAGCTACTATCTCCTACCTTCTTGTTGAATCAGTAATTTCTACAGTTAATTGGAAATATTTGAAAATACTGAAGTTTAGAATTGATTGATGATGTGGGTTCTTGATACCTGAATAAAAATATACCATAAACTAGAGAGTTACAGTTCCAAGAATTAAAAGAACTGTAAATTTTATTACAAAATATATGAAGGAGTTTATGTTGAAATCAAATAATGTGGCTTTTTAACCCTACACAAACTCTTTAGTGGTTATTATAAAGGTTTCAATCAGTGTAAACATTTTAATTATCAGTATCAGAAGTCAACACAATTTGTGCCTAAAGGGCAATATATTAATTTAGAATTTGTAGACCATAGCATCCCTGAAGGAATTACTCAATTCTCCCCCTCTGTCATAAAAATGCAGCTATAAACTATATGTGAATGAAAGGGCTCAGTTCAGTTCAGTTGCTCAGTCATTTCCGACTCTTTGCAACCCCATGAATCGCAGCACACCAGGCCTCACTGTCCATCACCAACTCCCAGAGTTCACTCAGACTCACGTCCATCGAGTCATTGATGCCATCCATCCATCTCATCCTCTGTCATCCCCTTCTCCTTCTGCCCCCCATCCCTCCCAGCAACAGAGTCTTTTCCAATGAGTCAACTCTTCGCATGAGGTGGCCAAAGGACTGGAGTTTCAGCTTTAGCGTCATTCCTTCCAAAGAAATCCCAGGGCTGATCTCCTTCAGAATGGACTTGTTGGATTTCCTTGCAGTCCAAGGGACTCTCAAGAGTCTTCTCCAACACCACAGTTGAAAAGCATCAATTCTTTGGCGCTCAGCCTTTTTCACAGTCCAACTCTCACATCCATACATAACCACAGGAAAAACCATAGCCTTGACTAGACGGACCTTTGTTGGCAAAGTAATGTCTCTGCTTTTGTGCCCAATTAAACTTTTAACACAAATTTGTGGTGGGCCAACTATGACGCATGGACAACAGTTTTTCCATAAACATTGGCTAGTATATTATTTCTTATTTAATATAAGTTAATTTGACTAAAATTTGAAAATTCAATAAAAGATGTAAGATTTTCAAATTTAACAGCAAATGTCATTTATTTATTTATTGTTAAGAAGGTGAATGAGGGCAACTTAAAAAATATTCATAGAAGAAAAGATGAGGCAAACATTTCTAACTCATTTTTGGACATTTATATTGGTTTTTATATCAAAAGATTAAGTGAGAAAGTCACCAGCAATTTGACTCATAAATAAGGAGATAGTGTACTAAGAGAAATGATCAAAACTAGTATTTTATGTTACATGTGGCCTTATCCCAAAGATAATTATCTTTAGAGAATTTACTTGTGGAATTTGCCTCATCAAAAGACTAAAAATGCAAAGCAAAAGTTGAAATGAAAATCATATATGTGATGATAAAATGCAGTGACCATTCATGACTTTTTAAAGTCTCTTAGTAAAACAGAATAGAACATTATTTCAGTAGCATAACTAACCTGACTTGATCATCACAACTAGATATGCTACCTGTTCCTTGTCTGGCTCCAATTTGAACAAGTCAACAAAAAATGATGTTTTGAGACAATTGGGTATTAGGAGTATGTTCCCAGTGGCTCAGTGGCAAAGAATCCTCCTGCCAAGGTAGAAGACTCAGGAGATATGGGTTCAGTCGCTGGGTGTGGAAGATCTCCTAGAGGAGGAAATAGCAACCTCCTCCTGTGTTCTTGCCTGGGAAATCCCATAAGCAGAGAAGCCTGGTGGGCTAGAGTCCGTGGGGTCACAAAGAATCAGACACAACTGAGCAAGTGAGCATGAATATGTGCAACTGTGTGCAAGGTGATAAATGATACCAAAGACATTTTGCTAATTTAGCTAGCTTGGAAACTGCATCAGGATTAAGCAAAATATATATATATATATATTTTTTTAGGAATTCATAATATGCAGGTAAGAAAAAATTTGCTATGTAAGTTCTAGTTTAAAATACAACAAAATGTTTCAAATCTTTTCAAAAAACAGGTAAAGCAATATAAAATAGCCTTCATATCTATTGAATCTGCTTGATCTATACCTGAAACTATTTCTCCAGTTCTCTATCCTAGTGTATACTTGAAAATATTCATAATTTAAAATTTACAACACATAGAAAGAAAGAAAGAAAGTGAAAGCTTAGTCGTGTCTGACTCTTTGCGACCCCATGGACTGTAACCTACCAGGCTCCTCCATCCATGGGATTTTCCGGGCAAGAATACTGGAGTGGGTTGCCATTTCCTTCTCCAGGAGATCTTCCCCACCCAGGGATGGAACCCAGGTCTCCCGCATTGTAGACAGACGCTTTACTGTCTGAGCCACCAGGGAAGGCTAAAGTTTACAACACATATCATTTTTAATGTTTTACATAGTAGCTGTAGTCTTGGTAAAATCAGTTTTAAGATGTGAAGGACCACTATAACTGCTTTATTCAATACTCTCCTGGAGATTCTATCCAGGAAACTAGTTCAACAAAAATTGAAAAATATCAGAAATGAGAAAACAAAATAAACAACCAAAAATCATTCTTTGCAATCAGCATGATTTTCCTTCTAGAACCTTACTGTATTTACACTAAATGTTTCTTAAACTGGAAAGTCTCCCTCTCCCAGATAATCACATGGTTAGCACCCATCCCTCCTTCAGATCTCTATCCAAATATCACCTCAATAAAATCTACCCCACTGATACTATTTAAAATTATACTAGCACCCCACTTCCAAGGCATTTCAGTTTTCCCTTCCTTTTCAAAACACTTATTACATTCATGCTTATTATCCACATTCTCTCCCATCCCTCACCCCCATGAAAACAGGGATCTTTGTTCACTTTGTAGATGAACTAACTGGTTCACTCCCAGCAGTGGTGTGCTGGAGCCTGTCTGGACCACATCATGGGACCCAATTGTGCACAGGTTCTTGAAATCTGCCCCGGTAAGAGACTTTGTCTTTATATTTGAAGGGAATGGAAACCCACTCCAGGATTCTTGCCTGGAGAATTCCATGGACAGAGGAACCTGGTGGGCTATAGTCCATGGGGTTGCAAAGAGTTGGATATGACTGAGCAACTAACATTTTTTTTATCCAAATAGTGAATCTTTTCACATTTTGTTTCTCAAATTCTTTTTTTTTAATTTCTTTATTTTTTAACTGAAGGATAATTGCTTTACAGAATTTCGTTTTGTTTTTTTTTTTTTTAATCAATGATTACTTTATCTCAAATTCTTTAAAAATCAGTAGTTAAGATTTTATTGAGTACTGGAGATTGATTATACACCAAAATTATTTCAAATATTTATTTATTCAGAAATATTTATTGAATATCCACCACATGACTGACAGATGTTCTAATTGACAGAATAGTAAACGTTTAACAACTGCCTCTCAGAGGTGAAATTGAGGGGCTGATTTGTTGAGTTTGTCAATTTCTAAATCTAAATCAAATTTTTGCACACTCAATATGACATGTTGTTTATGATGTTACCTCATTTAGCTTAGTCATTTTGGTTTTTGACACTTTCTTTTTTAAAATAATTTTACTTATTGATTTATTTTTGGCTGCACCGGCTTTCTCTAGTTGAGACAGTTGGGGGCTACTCTCTACTTACGGTGTATGAGCTTCTCATTGCGGTGGCTTCTCTTCATGTGGAGCATGGGCTGTAGGTGGTAAGGGCTTCAATAGTTGCAGCATGTTGACTCGGTAATTGCGGTTCCTGAGCTCTAGAGCATAGGCTTAGATTTTGTGGCAAACTGTCTTAGTTGTTCCATGGCTTGAGGAATCTTCCCACTTCAGGGATCACAGTCACATCTCTAGCATTAGTAAGTGGATGCTTTACCACTGAGCTACTAGGAAGCATAAGCACTTTCTTATTAATCCTCACAAAACTGATTTACCTGTGTCTTTTAATAATGCCTCATCAGCCCTCTGTTTACTTAACAAATTACCCTGAGAAAACAGGAAAGACAAGGTAAATCCAATTCCTTGTGTATGACATACATGGAGAAGAAATTTCTAAATCTCTTTTTCTCAAAGCAGCATTTGCAGAAAAATATAACAGTCTCTGAAGCCTAAGGAAAATATTACTTAAATTGCATGGATAAATAATCATAGAATTACAAAATCTTCATTTAAAGTCTGTGCATTAATATGAAGAAAATGTTTTAATAAATAGTGCTTTTATTATGTGAAAAGGTGTAAGAAATATTTGACTAGTCCCCCCAAGTTCAACTGAGTTTGTACACAGAGCTTGGATAAGAGACAAAAATAAATTATGAGTCACAGTATAGTGAAATGTGCCCCAATTTTGCAATATCAGGAATGAAGGATATTGTGGGTCAAATATTACCAGTTGAACCACAGTGAGAATATAATCCTTGAGAGCAATGACACGGTTAAGTCACCATATTTGTTTTGAGAGTAAAATTGAAACCAAATAAATTGCTAACTCAACTCACCAACTCTGAAATTATATAATTATTAAAGTGATCAGACCGTAAAATTTGAGACTAAATCATCAAGAAAAACCAGGAAGCAAGTACAATTTGTTATTATTCAGGTTAATGCATATTATTACATTTCATTCATGTGTTTTAAACTAGTATGTGTATATGGGTTTGGGAATTTAGGAAATTTTTGTTATTAAAGAGTAAATGGTGGTTTACGAACAAGAATGCTATTCATGGAGTCCTAAAGAAGCAGCATAGCCATAAGTATTGTGTTGTTCATTATTTTTTCCTAAGTTAAATGGTTTTTGTTTGTAGAACTAAAAAGATAAAAATGACATTCCTTATTTAAAGGAATATCTGCTTCCCAGTAAAGATTTTGCCCATCTACTTATTCATTTGCTAAGGCAAAATTGTAAAACAAAAGAAAATAAGTGTGTATTGTATGAACTAAACTGAATGTAGCAATTATTTAATTTGGTAGCGGACGTTACACTTTCTTGTGCTTTCGGTCTTTTATCAGAAAAGGAAGAAATTAAGGCATTGCATCAACCAAACATTTATGAAAGTAAATTAGGATAGAGTGCCACAAAAATATTCCCATGGGTATCTACCTATATTCTAAATTGAGATATTACTATGCTGTGTTGTTGTTGCTCAGGTGGTTAGTTGTGTCTGACTCTTTCCAACCCCATGAACTGCAGCATGCCAGTCTTCTCACTATTTCCTGGAGTTTGCTCAAACTCACGTCCACTGAATCTATGATGCCATGAAGGCGTCTCATCTTCTTTCATCCCCTTCACCTCAGCCCTCAATCTTTCCCAGCATCAGGGTCTTTTCCAGTGAAGCAGCTCTTCCAATGAATATTCAGAACTGATTTCATTTAGGATTGACTGGCCTGATCTTCTTGCAGTCCAAGGGGCTCTCAGGAGTCTTCTCAAACACCACAGTTCAAAAGCATCAATTTTTCCACGCTCAGCTTTCTTTATAGTCCAACTCTCACATCCACAAATGACTACTAGAAAAACCAAAGCTTTGACTAGATGGACTTTTGTTGGCAAAATAATGTCTCTGCTTTTTAAAATGCTGTCGAGGTTGGTCATAGCTTTTCTTCCAAGAAGCAATCATCTTTTAATTTCATGGCTACAGTCACCATCTGCATTGATTTTAGAGCCCCCCAAAATAAAGTCTGTCATTGTTTCCACTGTTTCCCCATCTATTTGCCATGAAGTGATGGGACTGGTTGCCATGATCTTAGTTTTCTGAATGTTGCATTTTCAGCTAACTTTTTCACTCTCCGCCTCTTTCACTTTTGTCAAAAGGCTCTTTAGTTCTTCTTTGCTTTCTGCCATAAGGGTGGTGTCATCTGCATATCTGAGGTTATTGATATTTCTGCCCGCAATCTTGATTCCAACTTGTGCTTCATCCAGCCTGGCATTTTGCACGATGTACTCTGCATATAAGTTAAATAAGCAGGGTGACAATATGCAGCCTTGAGGTACTTCTTCCCCGATTTAGAACCATTCTTTTGTTCCATGAACAGTTCTAACTGTTGCTTCCTGACCTGCATACAGATTTCTCAGGAAGCAGGTCAGGTGGTCTGGTATTCCCATCTCTATAAGAATTTTCCACAGTTTGTTGTGATCCACATGGACTGTGGCAACAGTCCATGGGGTTATAAAAAGTCGGACACAACTGAGTAACTAACACACACACACACAAACACGCAGTGTGGTAATATACAGCCTTGAAGTACTCCATTCCCATATTTGAAACAGTCCATTGTTCCATGTCCAGTCCTAACTGCTGCTTCTTGTCCTGCATATAGGTTTCTCAGGAGAGAGGTTAGATTGTCTGGTATTCCCATCTCTTTAAGAATTTCCCACAGATTTACTATGTTCACTAATCATTTAAACTAGTGAAAGTCACCTAAACAAAGTGGGCCTCAGTTATGCAAAATATAAAATGTGGAAGTAGGCATACATAAAGTCTGTATGCTTTCAAACTCTATTTAGATTATCTGCGAAGTATACTGGTTTTTATAATACTGAGGAAAGGAGGAGAATCAATTAAAATATATCTGTACCTTTTACAAAGGAAGCTAAATGTTTTAAAGAAACCTTGAACCAATTAAAAATTATTAGAAAAGATAACCCTATTTAAGTGTTATCATAAGAGTTTTATTTTATCCATAGTCTATGATAATGTATTTTTGAAGAAGAAATAATGATTTTGAACTTCAGATAATATTCCTTACTAGAATGAAAAGTTGAATGGAAATTGGAGAGAGCTCTGTAGGTGAATTTTAAATTTCATTTATTATCATCATGATGGATATTTTAAAAGATTTGTATTCTATCCTCAAATGTATTTTAATCATTTATTTCCTATAGGAGACACATCCATTTTTCTCTTTGAATGGGGGAAAGGATCAGCAATGAAAAACCACACAAGACCCACAGAATTCATTCTTCTGGGGCTATCAGATGACCCAGAGCTTCAGATTGTGACTTTTCTCTTTTTAATCATCACATATATATTAAGTGTCACTGGAAATTTGACCATCATTATTCTCACCTTGGTGGACTTCCATTTACAGACACCTATGTATTTTTTCCTCAGGAACTTCTCTATATTAGAAATCTCCTTTACAACTGTTGGTATTCCTAGATTTCTGGGCACAATTATCACCAGGGACAAAACGATTTCATACAATGATTGTACAGCTCAGCTGTTTTTCTTCATTTTCTTGGGTATCACTGAGTTTTATCTTCTAACAGCCATGTCTTATGATCGCTATGTAGCCATCTGCAAACCCCTGCATTACACAACCATCATGAACGACAGAGTCTGTGTATTACTTGTCTTTTGTGCTTGGCTTGCAGGGTTCTTAAACATCTTCCCACCTGTTATTCTTTTTCTCCAGTTAGATTACTGTGGTTCTAATATCATTGATCACTTTGCTTGTGACTATTTCCCCCTCTTGAAACTATCTTGCTCAGACACATGGCTCCTTGAAGTGATTGGTTTTTACTCTGCATTAGAGATTCTGCTTTTTACTTTGGCATTAATAATTCTATCCTACATGTTCATCATCAAGACAATTCTGAGGCTGCCTTCTGCCAGTCAGAGAAAAAAGGCATTTTCTACATGCTCCTCTCACATGATTGTCATTTTCATCTCTTATGGAAGCTGTATATTCATGTATGCCAACCCATCAGCAAAGGAAAAGGCATCCTTGAACAAAGGAGCATCTATTCTGAATGCTTCTGTTCCTCCTATGATGAATCCATTTATATATTCACTGAGAAACCAGCAAGTGAAACAAGCCTTCAAGGATACCATCCAAAAGGTTCTCTTTTTCTCCAGGAAATGCAAGTGATTATATCATTAAAAGAGTAAAGTTCTTAAAAATGCTTTCTATTACTCATAATCTTCCAAAACTCTTTCAGTACAGTTGTATGAGTCCTTTTCATCTGTTCCCATGTTAAAAAAAAAATTCCCCACACTGAACCTAATTAACTGGATAAGGTTGAATATTGCTTCAGAATTTTCTATAAATTTTTTATTCAAATATTCTGAATGAAGTAAAGAAAACAGATTGGTGTTGCAATTTTATAGGCCATTTAGCTTGACGAAAAGAATGTGAGAATTGATGCGGATTTCTGAAATTTTCATTTTACCACGTAATAGAAATGACATTATTAGGAAGTTTTTATTCTATTTGGAACTTTCACGAAATGCAACAATAACAATCACTAGAGGGTTGTAAATAAAATATAAATATCTACTTAAATATTTTTAAAGTTTACAAAATAAAGTATATTTGAACTCTTTATATTATTATAATACTTTTATAATAATGAGGAGAGAGAAGAAAGAGAAGGGTAGAGTTAATTTTTTTCAGCAATTACTATATTCCAGGCCTATTCTAATTATTTTCTTCATATTGGCTCATTGAATCTTGTGAACAGCTTTATTTCATTTTCAGTCACTCATTCGTATCCAACTCTTTGTGCTCACATGGACTGCAGCACACGAGGCTCCCCTGTCCTTCACTAGTTCCCTGAGTTTCCTCAAACTCATGTCCATGATCTAGTGATGCTTTCCAAGCATCTTTCCAGATGCTTGGAAAATTTCACAATTTTTCCCAGCATCAGGGTCTTTTCCAGTGAATGTGTTCTTCACATCAGGTGGCCAAACTATTGGACCTTCAGCTTCAGCATCAGTCCTTCCAATTAATATTTAGAGTTGATTCTCTGCAGGATTTACTGGTTTGATCTCACAGTCCAAAGGACTCTCCAGAGTATTCTCTAGCAGTACAATCTAAAAGCATCAGTTCTTGTGTGCTCAGCCTTCTTTATTGTCCAACTCTCACATCCCTACATGACTACTGAAAAACCCATAGCTTTGACTATACAGATCATTGTTGGCAGTGATGTTTCTGGTTTTTAATACACTGTCAGGTTCATCATAGCTTTTCTTAAACAACTTTCTGAGGTAGCTGTTATTGATTTTCTCTTGAAGAAAATTTTACCTTATCTTTTCCTCAGGAAATGTTTTATATGAATGTTCTTATTTCACAGCCATAATGAAAAGGTAAAATTGGAGTTAATTTTAAATGGCAACAGAGAAGAACAAGAAAGAAAAGGGATCCAGATTGGAAAAGAAGTAAAACTTTCATTGGCAACAGCATGATACATAATACAAAGACAACCCTAAAAATACTATCAGAAAATTACTAGATTAATCAGTTAATTTAGTAAGGTTGCAGCATACAAAATCAATACACAGAAATCCACTGAATTCCAATACACTAGTAACAAAAATCTGAAGGAGAAAATAATCAACTCCATTCACCAAGGCAACAATAACAATAAAATATCTAGGAATAAATGCACAAAAGAGCTGTATAAAGAAAACTATAAGACATTGATGAAAGAAGTCAAAGATGACATAAACAGATGGAAAGACATACCAATTCTTGAATTGGAAGACTCAATGTAACAAAATAGAAAGCCCAGAGATAAACTCAAGCACTTTGGGCACCTTATCTTTGAAAAAGGAGGCAAGAATATGCCACAGAGGAAATACAGCCTCTTCGATAAGTGGCGCAGGGAAAACTGGACAGTTATGTGTAAAAGAATAAAATTAGAACACTTCCTAACACCATTCACAAATATAAACTCAAAACGGATTAAAGACCTCCACCACCTTATGTTGGAAATAAAAACAAGTGGGACCTAATTAAACTTAAAAGCCTTTGCACAGCAAAGGAAATCATAAGCAAGATGAAAAGACAACCCTCAGAATGGGAGAAAATATTTGCAAATGAAGCAAATGACAAAGGATTAATCTCCAAAATATACAAGCAACTCATGTAGTTCAATAACAAAAGAATAAGTCATTGACACAATAGGCAGAAGACCTAAATAGATGGCTATTTCTCCAAAGAAGAGATAAAGATGGCTAATAAACACATGAAAAAAATACTCAACTTCACTTGTCAAAACTATAATGAGGTTAAACCTCACATGGGTCAAGATGGCCATCATCAAATAAATGCTGGAGAAGATGTGAAGAAATGGGAATCCTCTTACACAGTTGGTGGGAATGTGAATTTATAGAGCCACTATGCAGAATAGTATGGTGGTTTCTTTAAAAAATAGGAATAAGACTTCCATATGACCCAGCAATCTCACTACTGGGCATATATTCAGAAAATCACAATTCTAAAAGACACAGGTACCCCAGTGTTCATTGCAGCACTATTCACAATAGCCAGGACATGGGAGCAACCTTGATGTCCATCAACAGATGAATGGATAAAGAAGCTGTGGTAAGCACATGGACAGAGAAGGCTGTCAGGCTATAGTCCATAGCATCACAAAGAGTTGGCCGTGACTGAGCACAAATGCAAACCATATGCTGGGTTATAAACTGGTTCATAACAAGCCAAGCATCCACATAAGGGAACAAACTGGAATCAAATATAGTGAGGTAGATAAACCTAGAGCCTGTTATAGAGTGAAGTAAATCAGAAAGAGAAAAACAAATATTGTATATTAACACATATATATGGAATCTAGAAAAATGGTACCGATGAACCTACTTTCAGGGCAGCAATTAGAGACACAGACATAGAGAAAAGACCTGGAACAGAGTGGGGTTGGGGTTGGGAGAAGGTGGGGCAAATTGAGAGACTATCATTGAAACTCATACGTTAAAATATGTAAAACAGATAGCCAATGAGAAGTTGTTGTACAGCACAGTGAGCTTAACTCAGGCCTCTATGACAACCTAGAGATGTGGGCTGGGGTAGGAGGTGGGAGTGAAGTTCAAAAAGAAGGGGACATATGTATACTTATGATAGACTCATGTTAACGTATGGCAGAAACCAACACAACATTGTAAAGCAATTATCCAACAATTAAAAAAACATTGAAAAATAGTATTCAGCATGATTTAATATTTCCTGAACTTCTAGAAAGAGTGTTTCCTGTCAAAATCAAAACACAGGTCTCTCTCAGGTGTTGCTGCTCTGCCTTTTTCTGTCTGTCCTTAATTTTCTAAGAAATATTTTGAAAACATGGAATTAAAAAAACATTTCAAAGAGGGAAATGAGGTCAGTTCCAAGGTTGAGTAGAATGATGAGCCCAAAGGAAGGGCAGTACATGAAAGAATGATGAGAATTTGAATGGCAAAAAAATGTATATACTATATTTGGTAGTTCAGTTCAGTCATTTACTCATGTTCAACTCTTTGCGACCCCATGGACTGCAACATTCCAGGCTTCCCGGTCTATCACCATCTCCTGGAGCTTGCTCAAACTCATGTACATTGAGTCAGTGATGCCATCCAACCATCTCATCCTCTGCTGTCCCCTTCTCCTCCTGCCTTCACTCTTTCTCAGCATCAGGGTCTTTTCCAATTAATCAGTTCCTTGCATCAAGTGGCCAAAGAATTGGAGCTTCAGGTTCAGCATTAGCCCTTCCAATGAATATTCAGGATTGATTTTCTTTGGGATTGACTGGTGGATCTCCTTGCAGCCCAAAAAACTCTCAAGAGTCTTGTCCAATACCACAGTTCAAGAGCATCAATTCTTTGGCACTCAGTATTCTTTGTGGTCCAACTCTCACATCCATACATGACTAATGAAAAAAACCATAGCTTTAACTAGATGCATCTGTGTTGACAAAGTAATGCCTGATTTTTAATATGCTGTCTAGTTTGGTCATAGCTTTTCTTCCAAGATGCAAGTGTCTTTTAATATCATGCCTGCACTCATCATCTGCAATGATTTTGGAGCCCAAGAAATTAAAGTTTGTCACTGTTTCCACTGTTTCCCCATGTATATGCCATGAAGTGATGGAACTAGATGCCATGATCTTAGTTTTTTTTTAATGCTGAGGTTCAAGCCAGCTTTTTCACTCTCTTCTTTCACTTTCATCAAGTGGCTCTTTAGTTCCTCTTCACTTTCTGCCCAAAGGATTGTGACATCTGCTTATCTAGGTTATTGATATTTCAGCAATCTTGATTCCAGCTTGTGCTTCATCCTGCCTGGTATTTTGCATGATGTACGCTGCATATAAGTTAAATGAGCAGGGTGACAATATACAGCCTTAGCATACTCCTTTCTCAATTTGGTACCAGTCCGTTGTTCTATGTCCAGTTCTAACTGCTGCTTCTGGAATGGCATACAGATTTCTCAGGATGTAGGTAAGGTGATCTGGTATTCTCATCTCTTTAAGAATTTTCCACAGTTTGTTGTGAACCACACAGTCAAAGGCTTTGGCATAGTCAATAAAGGAGAAGTAGATGTTTTTCTGGAACTTTGTTGAATTTTCTATGGCCCAACAGATGTTGGCAATTTGATCCCTCATTCCTTCACCTTTTCTAAATCCAGTTGTAACATCTGGAAGTTCTCGGTTAATGTACCGTTGAAGCCTCACTTGGAGAATTTGACCATTACTTTGCTAGAGTGTGAGATAAGTGCAATTGTGTGGTAGTTTGGACATTCTTCATGGTGGAGAGTTCTGACAAAACGTGGTCCACTGGAGAAGGGAATGGAAACCACTTCAGTACTCTTGCCTTGAGAATCCCAGGAACAATATGAAAATGCAAAAAAATATGACACCAAAAGATGAACTCCCCTGGTTGGTAGGTGCCCAATAGGCTACTGCACAAGAGTGGAGAAATAACTCCAAAAAGAATGAAGAGATGGAACAAAAGTGAAAACAATGCCCAGTTTGGATGTGACTGGTGATGTAAGTAAAGTCTGATGCTGTAAAGAATAATATTGCATAGGAACCTGGAATGTTAGGTCCATGAATTAAGGTAAATCAGTTTAGTTCAGTCTCTCAGTCGTGTCTGACTCTTTGCAACCCCATTAAAAGGTAAATCAGAAGTGGTCAAATAGGAGATGGCAAGAGTGAAAGTCAACATTTTAGAATCAGGGGACTAAAATGGACTGGAATGGGAGAATTTAACTCAGAGGACTTTTATATCTACTACTGTGGGTAAGAAGTAGAAGAAATGGATCAGCCCTCATAGTCAACAAAGGAGTCTGAAAGGCAGTACTTGGGTGCAATCTCAAAAATGACAGAATGAACTCTGTTTGTTTGCAAGGCAAACCATTCAATATCACAGTAATCCAAGTCTATGCCCCAACCAGTAATGCTGAAGAAGCTGAAGTTGAACGGCTCTATGAAGACCTACAAGACCTTCTAGAACTGACACCCCAAAAAGATGTCCTTTTCATCATAGGGGACTGGAATGCAAAAGTAGAAAGTCAAGAAATACCTGGAATAATAGGCAGATTTGGAATACAGAATGAAGCAGGGCAAAGACTAATCGAGTTTTGCCAAGACAACACACTGCTCATAGCAAACACCCTCTTCCAACAACACAAGAGAAGACTCTACACATGGACATATCCAGATGGTCAATACTGAAATCAAATTAATTATATTCTTTGCAGCTGAAGATGGGGAAGCTCTATGCAGTCAGCAAAAACAAGCCTGGGAGCTGACTATGGCTTGGATCATGAGTTCCTTACTGCCAAATTCAGACTTAAACTGAAGAAAGTAGGGAAAATCACTAGACCATTCAGGTATGCTGCTGCTACTGCAAAGTCACTTCAGTCGTGTCCGACTCTGTGTGACCTCATAGAAATCAAATCCTTTATGATTATTCAGTGGAAGTGACAAATAGATTCAAGGTAATAGATCTGATAAAGTGCCTGAAGAACTATGGATGGAGGTTCGTGACATTCTACGGGAAGCAGTGACCAAGACCATCCTCAAGGAAAAGAAATGCAAAAAGGCAAAATGGTTGTCTGAGGAGGTCTTACGAATAGCTGAGAAAAGTAGAGAAGCAAAAGGCAAAGGAGAAAAGGAAACATATGTCCATTTGAATGCAAAGTTCCCAAGAATAGCAAGCAGAGGTAAGAAAGCCTTCCTCAGTGAACAATGCAAGGAAATTGAGGAAAACCATAGAATGGGAAAGACTAGACATCTCATCAATAAAATTAGAGATGCCAAAGGAACATATCATGCAAAGATGGTAACAATAAAGTACATAAATGGTATGGACCTAATAGAAGCAGAAGATATTAAGAAGAGCTGGCTAGAATACACAGAAGAACTATACAAAAAAGATCTTAATCACCCAGATAACCATGATGATGTGATCACTCAGCTAGAGCCAGACATGCTGGAGTCTGAAGTCAGGTTAGCCTTAGGAAGCATCACTATGAACAAAACTAGTGGAGGTGATGGAAATCCAGTGGAATTCTTTCAATTCCTAAAAGATGATGCTGTTAAAATGTTGCACTAGATATGTCAGTTTTCATTCCAATCCCAAAGAAAGGCAATGCCAAAGAATGTTCAAACTACTGCACAACTGTACTCATATTTGGTAAGATGCTGTCAATAGAAGTATGAGCACTGGAAAATACTTCCAGGAAGACTATGTGAAAATCAATAGACTTTGAAAGCCCTGGTTTTTATTTGATTGCTCATTGTTATGCCTCTAATTTATAAAACAAGGCTTTTAATTTTTCATTTCCTTGAGAAGAGTACAGTCTTCCTGGCCACGTCCATGAAGGCTCACTTGACTTTCAGATTCCTTAGGGTGTAAATAAAGGGGTTCAGCCTGGGGATTACTGAGGTGGTTAGCACAGCCACTCTCTTGCTCAAAGACACCCTGTCCTTTACTGATGGTTTCATGTACATGAAAATGTAGCTGCCATAAGAGATGGAGATGACAATTTGTGGGAAGAACACGTGGAAAAGCCCCTTGTCCTCTGAGTGGTGGAAGAGATCCTCAAAATTGTTCTGATGATATATGGATAAGACAGAATTATTAATACCAAGGTGAACATTAGGGTAAACACAGCAGTGGGAAAGCCCATCATCTCTAGCAGTTTGGTGTCTAAACAAGAAATGTGTGAAATAATCACAATTAAAATGATCAATGGCATAATCAAGTTGTCTGAACAGCATGAGTGATGAAAAAATGATTAAGGATGAAGCCAGCCAAGAAGCCAAGACAAGTAGTGTGCAGTCTCTGTGATTCATGATGTTCATGTAATGCAGCTATTTGCAGATGGAAATGTAATGGTCAGAAGACTTAGTAGCCAGTAGGCAAAACTCAATGACTCCCAAGAGAATGAAAAAGAAAAAAGAAAAATGAGTCATACAATCAGTAAAAGAAAAGTTTTATCTCCTCTAATAATGGTGATAAGGAACTTGGGTATAGTGACAGTTGTGGATGACACCTCTAATATGGAGAAATTTCTGAGGAAGAAATACATGAGGGTCTGTAGGTGGGCATCCAGCAGGGTTAGGGTGATTAATGGTCAGGTTTCCAGTGATGCTGAGCATGTAGATGGTGAGTAGAAAGACACAGCTCACAACGTGAAGTTGTGGATCTGACAGTCCCAGAAGGATAAACTCTTTTATTTCTATGTAGATTCTCCTTTTCTTCTTCTTTTGAGTATCCTTCAGTGGTAAAACGCAAAGAGACTTAAAGAAAAGGAAACTATTCACAGATAGCACTGGAATTTATTTCTGGAAGGACTATGCCATACTAATTTAACTTGGGAAATCTTTGAAAAAACTTATCTTTAATTTTTTTTTTTTTTACTATATGCCAGGGCATATTTTTCATAGAACATTTCTTTTAAAATAACTATTTCACTGATTGAAATGGGGTTAAAAATATACTTAAAATTTTTATCGAAATCACATACTCTAAATGCGAAGATCAGGTTTATTAACCTAGGCTTTTCTATGTATTTGAAATACTGGAATGGAAATGCTATCTGTTGATCTTTTAAATAATTTCCTAAAATATTTCTTTCCCAATGGGAAATTCCTCATCTTTTCTTCAAATTCAGTTAGATTGCATTATTTCCTAATCTTTTATCAGATTTCTTATGTTATTATTTTTCTAGTTAATTTAGAAAAACCAAATATGTCAGGGAAAAGGTCACTCAAATGGGTCTGTCTCCAAAATGAGTCATTGGACTTAAATCTTTCACAATATGAAAGATTTCTAAGTTCTCACTCTGACTCACATCCACCTTCCTAACTTCTGACTCCTTATCTGAATCACACCTAATGGATTCACTATTGTGACCATCTAGAGTATTGGAGCCAGGGTCTGAACTCTGAAATCTAATGTCTGATGATTTGATGTGACAAAGATATAATAATAATAATAGAAATAAAGTGCACAATACACAAAATGAGCTTGAAACATCCTATAACCACCTCCACCCAGGTCCTTGGAAAAGTTGTCATCTACTAAACTGATCCCTGGTACCAAAAGCTGGGAAACTTGTGTAGAGACTCCAGAGTACAGAAGAGGCAGAGTGGATTTTTCATAGACTGGATCTGTGTCATTGGCTAAGGAAACTAAATTGTATGAATATTTAACATCAAACATAAAACATTATCTTTCAGAGAACATTTTTTTCTTCAAAATCTCTGCCATCTAAATATTATTCTCTCTATATGTGTGTGTATATTCTGCTTTCTGTCCTATGTTGCATTTTTATATTTTCCTTTTTTCTACATTGATATTTACTTAGTAAAATCTCTCTTTGGTCAGTATAATAGTATAATTCTTTTTTTGTTCTTTGATAGATTTTTTATTTTTTTTAAGATGTCCAAAATCTGTTTTTGTTTATTGTTTTTTTTTTCTTTTTTTTTTTTAACTTTACAATATTGGATTGGTTTTGCCATATATCAACATGAATCTGGCACAGGTATACACGTGTTCCACATCCTGAACCCTCCTCCCTCCCCGTACCATCCCTCTGGGTCATCCCAGTACACCAGCCTCAAGCATCCAGTATCGTGCATCGAACCTGGACTGGCGACTTGTTTCATATATGATATTATACATGTTTCAATGCCATTCTCCCAATCATCCCACCCTCTCCCTCTCCTACAGAGTTCACAAGACTATTCTATACATTTTTGCTGTCTCATATACAGGGTTATTGTTACCATCTTTCTAAATTCCATATATATGCATTAGTACACTGTATTGGTGTTTTTCTTTCTGGCTTACTTGGCTCTCTATAATCGGCTCCAGTTTCATCTGCTTCATTAGAACCGATTCAAATGTATTATTTTTAATGGCTGAGTAATACTCCACTGTGTATATGTACCACAGCTTTCTTA 60 . AC=2;AF=0.5;AN=4;AT=>6647>6648>6649>6650>6651>6652,>6647>6648>6649>6651>6652;NS=4;LV=1;PS=>6630>6725;CSQ=TCATATCTTTTTTACCCATATCTATCTACATTATTCGGAGAAGGCAATGGCACCCCACTCCAGTATTCTTGCCTGGAAAATCCCATGGATGGAGGAGCCTGGTAGCCTGCAGTCCATGGGGTCGCTAAGAGTTGGACACGACTTCACTTTCACTTTCACTTTTCACTTTCATGCATTGGAGAAGGAAATGTCAACCCATTCCAGTGTTCTTGCCTGGAGAATCCCAGGGACGGGGGAGCCTGTTGGGCTGCCGTCTATGGGGTCGCACAGAGTCGGACACAACTGAAGCAACTTAGCAGCAGAATCTACATTATTAACATGATTTTGGCAGCATGTCATATTTTTTATTATAGACTCTTCCCACAAACTCCTTTAGCTACTATTGGAAATAGCTTTTATTTGTCTTTTTATGATATTTTTATCTATAGACATGCTTTTTAAATAATAATGTGTGTTTTAGAGGTTGGAAATAATAACTTTGACATCCTCAATACAGAAAAGCCTTAATCTAGTGACCATCAACAAACCTTAATCATTTTATGTGTTTGATGGTGAACATATTGAGACAGGAAATTGTTTTTAGAGATACCATTAATCTTTTATTTTGTAAAAGAAATACACTATAATTTGTCCTATAATTACTTGTATAAGATGTTGTACTTTTAAGAGAAAAACTTTGGAAAATACAGGTTTTCAAACTTAATACTGATTTCCAATTTTCTAGCTGTCAAAGCCTGAACAACCACGTCTTGGCTATTATAAGTAGCACTGTGATGAATACTGAAGTTCATCATGTATCTTTTTGAATTAGATTTTTCTCCAGATATATGTCCAGAAGTGGGACTTGAGGATCATTATGGTAGGTCTAGTTTTAAATTTTATTTTATTGAAGTATAGTTGAGTTACATGTTAATTTTCACTGTACTGCAAACTGATTCAGTTATATAACTGAATGTATAAAATATATATAATTTAATGTATATTTTAATATATATATACATTCTTTTTATTTCCCATTATAGTTTATCACAAGATATTGAAAACAGTTCTCTGTGTAATACAGTAGGATCTTGTTTATTGTATGTTGTATATTAGTTTGCATCTGCTAATCTCAAATTTCTGATTCATCCCACCCTCACTTCCTCTCACTCTTGGCAACCCCAAATCTGTTCTCTATGTCTGTTGGAAATAAGTTCATTAGTAACATATTTTAGACTCCACATATAAGTGACACCATATGGTATTTGTCTTTCTATTTCTGACATTTCATTTAAGTATGATCATCTCTAGGTCCATCATGTTGCTGCAAATGACAATATTTCCTTCTTTTTTATGACTGAGTACTATTCCATTATATATATGTGTGTGTGTGTATATATATATTACATCTTCTTTATCCATTCATCTGTTGATTGTCACCTGGGTTATTTCCATGTCTTGACTATTGCAAACAGTGCTACTATGAACATTAGGGTGCATGTATCTTCCCTAATTAGAATTTTCATTTTCCCCAGCTAATCTATATGCTCAGGAGTGAGATTGCCAGATTATATGGCAATGTTAGTTTTCTGAGGAATATTCATACTGTTTTCCATATGGGCTGTACCAATTTACATCCCCACTAACAGTGTAGAAGGGTTCCATTTTCTCCACATCCTCTCCAGCATTTGTTATTTGTGGATATTTCAATGAAGGCCACTCAGACCTGTGTGAGATGGTACCTCATTATAGTTTTAATTTGCATTTCTCTGGTGATTAGTGATATTGAGCATCTTTTCATGTCTGTTGGCCCTCTGTATAACTACCTTGCAGAAATGTCTATTAAGGACTTCTGCCTATTTTTCAATTGGGTTACTTTTTATTGTTGTTTAGTTGTATGAGCTATTTGTATATTTTGGTAATTAAGTATTTGTAAGTCACACCATTTGCAGATATTTCCTTCCAGTCAATAGGTTGTCTTTTCATTTTGTTTGAGTTCTCCTTTGCTGTACAAAAGCCTATAAGGTCTTTGGCCACCTGATGCCAAAGTTGGACATGACTGAGTATCTTCACTTTCTTTTTAATTGTCATTTTATTTATTTTTTTATTTACATGTATTTTATTTATTTATTTTTTTCATTTTATTTTTTAACTTTACAATATTGTATTGGTTTTGCCATATATCAACATGAATCCGACTGAGGTATACATGTGTTCCCCATCCTGAACCCTCCTCCCTCCTCCCTTTTTCTTAAAAAGGATTGATTTTTACACTCTCTGATATTTCACTGTCGGCATAAAGAAATGCAACTGATTTCTGTATGTTAATCTTGTATCCTGCTACCTTGCCGAATTCATTTTTCAGTTCTAATAGTTTTTCAGTTCTAATAGTTTCTGTGATGCTGTGCAGGGCTTAGTTGCTCAGTCATGTCTGACTCTGCAACTCCATGGACTGTAGCCCGTCTGTTCATGGGGATTCTCCAGGCAAGAATAATGGAGTGGATCATCATTCCCTTCTACAAGGGCTCTTCCCAACCCAGGGAACAAACCCAGGTCTCCCTCATTGCAGGTGGATTCTTTACCATGTGGGCCACCAGGGAAGCCCAAGAGTACTGAAGTGGAAAGCTTACCACTTCTCAGGGGACCTTCCCAACCCCTGAAATGGGGTCTCCTGCACTGCAGGCGGATTCTTTACCTGCTGAGCTACCAGGGAAGTCCTTCAGTTCTAATAGTTTAGGGTTTTCTGTATACAGTATCATGTCATCTGCATCTAATGACAGTTTTACCCATTCCCTTCAAATTTGGATAATTGTTACTTCTTTTTCTTGTCTGAGTGTTCTGGCTGGGCTTCCAATACTACAATGAATAGAAGTGATGAGAGTAGGCATCCTTGTTTTCTTCCAAATTTTAACAGGAAGGCTTTCAAATTTTCACTATTCAATATTATAGTGTATTGGCTGTAGGTTTGTCATAAATAGCATTTATTATGTTGAGATATGTACCCTCAATACTCACTTTGGTACAAGTTTCTATCACAAATGGGCATTGAATTTTATCAAATGTTTCCTCTGCATTTACTAAAATGATCATGTGGTTTTTATTATTTCTTTTGTTAACATGATGTATCACATTGATTGATTTGTATATGTTGAGCCATCCTTGATACCTAGGGATGAACTCAACTCCTTTTTATGTGTTGTTGGATTCATTTTGATAATATTTTGTTGAGAATTTTTGCATCTATATTCATCAAAGATATTTCTTTTTGGTAGTGTTTTTGTTTGATTTTGGTATCAGGGTGATGGTGGCTTTATAGTATGACTCTGGGAGTCTTCTTTCCTTTTCAATCTTTTGGAAGAGTTTGAGAAGGAGGTGATATACTTTTCATAGAAATTAAATTTTGGTTCTAGTATGCATATTTCTTTAATTGAACAAGAAAAGAAAGTCATCAATACTCTGGTAGATTATCAAGAGAGAAATGTTTTTCCATGGATTTAAAGTCTAATATCCCTCTAATTTTTTCACATAAAAATCAACAATTACAATTATTGTATAGATTATTTTTAGCAGAACTGCAAATTAAAGATTGAATTCTCTGTCCAGGTACTCTGGAAATGCAAACTGTTTTTCTTCCTGATGCAACCATCTTTAAAACAAAAATGAGCATAGTGTTCTTCTAGCTGAAACATCATTTCGCTTAACTTTACCTTAAACACTAATTATCACTGTTACTTTTCCATTGGGATCATGATTTTCTTTCTTTCTTTTATACTATGAAGACCTGGAAAAGTACAGGACAACAATGGGAAACCATACACCAGTGCCAGTGTTTATTCTAGCAGGTTTGACTGATGACCCACGATTGAAAATTGTATTGTTCATCTTTTTACTTCTCACTTACTTACCAAGTATCACTGGCAATTTGATCATCATCACACTTACCCTGGTGGATCCTCACCTCAAGACCCCAATGTATTTATTCCTCCAGAATTTTTCTTTCTTAGAAGTCTCCTATACTACTACATGCATCCCTACATTGCTGGCTACCATGGCAAGTGGGGACAAAACCATTTACTATAATGGCTGTGCAGCTCAAGTGTTCTTTGCTTTCCTTATTGGAGCATCTGAGTTTTACTTGCTGGCAGCTATGTCCTATGACCACTATGTGCCATCTGTAAGCACCTGCATTACACAACCATCATGAACAATAAAATCTGCATTCAATTTGTCTTCTGTAGCTGGCTTGCCAGATTCTTTGTCATCTTTCCACCACTCTTCTTAGGCCTAAATCTTGATTTCTGTGCTTCCAACACTGTTGACCATCTCTAATGTGACACAACTCCCTTCCTGCAGATCTTCTGCTCAGACACAGAGATCTTTGAGATGATGGGATACATCTCAGCTTTGGTGACACTTGTGGTCACACTGATGATATCATATACCTATATCACAAAAACAATTCTAAAAATCCCTCCCACTAATCAGAGGAAAAAAGCTTTTTCAACATGTTCTTCTCACATGGTTGTGATAACTCTATACTATGGCAGCTGCATCTTCATGTATGCTAAACCATCAGTCAAGCAAAGAGTATCTTTTTCCAAGGGAATTGCAGTGCTCAATATCTCTGTTGCACCACTTTTGAGCCTTTTTATCTACACTTTACAGAACTAACAAGTGAAAAACACCTTTGTGAATATGATACACAGGATTCTTTCTTTCTCAAAGAAGTGAATATTTCTCAAAGAAGTGAAGTTATGTATACTGCATTATACATAAAGAAAAGCAACAAGTGTCTCAATAATAACAGTGTTTTCAATAGTAGCTTCCCTATCCCTGAAGTGAAAGTGAAAGTCCTTCAATCCTGTCTGACTCTGTGACTCCATGGAATTCTCTAGACCAGAATATTGGAGTGAGTAGCCTTTCCCTTCTCCAGGGCATCTTCCCAGCCCAGGGATTGAACTCAGGTCTCCTGCATTGCAAGCAGATTCTTTACCAGCTGAGCCACAAGGGAAGCCCTCCCTATCCATAGTTACCCTCAATTTTCCCCTTTAATTTCTATTATAGTCATCTTAACTTCCTCCATGCCTCATTAACAAAACTCTTTGCTCTGTGAAGTTAGTTTTCTTTATATTTTTCAATAGACTTTCCCCTCACCTCATTTCCTTTTCCTCTTAATATATAAAACAAATTGCACTAATTTTTCAATCTTTTATCTTTGATTTTTAATTAATCAAGTCTACAAAATATTGTTTAACTTAATTACATTTAATGTAGCATACACGTTCAGTTCAGTTCAGTTCAGTCGCTCAGTCCTGTCCGACACTTTGCGACCCCATGAATCGCAGCACACCAAGCCTCCCTGTCCATCACCGACTCCCAGACTTCACTCAGACTCACGTCCATCGAGTCAGTGATGCCATCCAGCTATGTCATCCTCTGTCGTCCCCTTCTCCTCCTGCCCCCAATCCCTCCAAGCATCAGAGTCTTTTCCAATGAGTCAACTCTTCGCATGAGGTGGCCAAAGTACTGGAGTTTCAGCTTTAGCTCATTCCTTCCAAAGAAATCCCAGGGCTGACCTCCTTCAGAATGGACTGGTTGGATCTCCTTGCAGGCCAAGGGACTCTCAAGAGTCTTCTCCAACACCACAGTTCAAAAGCATCAATTCTTCAGTGCTCAGCCTTCTTCACAGTCCAACTTTCACATCCATACATGACCACAGGAAAAACCATGGTCTTGACTAGGTGGACTTTTGTTGGCAAAGTAATGTTTCTGCTTTTGAATATGCAATCTAGGTTGGTCAAAACTTTCCTTCCAAAGAGTAAGCGTCTTTTAATTTCATGACTGCACTCATGATCTGCAGTGATTTTGGAGCCCCCCCAAAAATAAAGTCTGACACTGTTTCTGCTGTTTCTCCATCTATTTGCCATGAAGTGATGGAACCAGATGCCATGATCTTCGTTTTATGAATGTTGAGCTTAAGCCAACTTTTTCACTCTCCACTTTCACTTTCATCAAGAGGCTTTTGAGTTCTTCTTCACTTTCTGCCATAAGGGTGGTGTCATCTGCATATCTGAGGTTACTGATATTTCTCCTGGCAATCTTGATTCCACCTTGTGCTTCTTCCAGTCCAGCGTTTCTCATGATGTACTCTGCATATAAGTTAAATAAACAGGGTGACAATATACAGCCTTGATGAACTCCTTTTCCTATTTGGAATCAGTCTGTTGTTCCATGTCCAGTTCTAACTGTTGCTTCCTGACCTGCATACAGATTTCTCAAGAGGCAGGTCAGGTCGTCTGGTATTCCCATCTCTTGAAGAATTTCCCACAGTTTATTGTGGTCCACACAGACAAAGGCTTTGGCATAAGTCAATAAAGCAGAAATAGATGTTTTTCTGAAACTCTCTTGCTTTTTCCATGATCCAGAGGATGCTGGCAATTTGATCTCTGTTTCCTCTGGCTTTTCTAAAACCAGCCTGAGCATCAGGAAGTTCACGGTTCACATATTGCTGAAGCCTGGCTTGGAGAATTTTGAGCATTACTTTACTAGCTTGTGAGATGAGTGCAATTGTGAGGTTGTTTGAGCATTCTTTGGCATTGCCTTTCTTTGGGATTGGAATGAAAACTGACCTTTTCCAGTCCTGTGGCCACTGCTGAGTTTTCCAAATTTGCTGGCATATTGAGTGCAGCACTTTCCCAGCATCATCTTTCAGGATTTGAAATAGCTTAACTGGAGTTCTATCACCTCCACTAGCTTTGTTCATAGTGATGCTTCTAAGGCCCACTTGACTTCACATTCCAGGATGTCTGGCTCTAGGTCAGTGATCACACCATCGTGATGATCTGGGTCGTGAAGATCTTTTTTGTACAGTTCTTCTGTGTATTCTTGCCACCTCTTCTTGATATCTTCTGCTTCTGTTAGGTCCATACCATTTCTGTCCTTTATCGAGCCCATCTTTGCATGAAATATTCCCTTGGTATCTCTAATTTTATTGAAAGGATCTCTAGTCTTTCCCATTCTGTTGTTTTCCTCTATTTCTTTGCATTGATCGCTGAGGAAGGCTTTCTTATCCCTTCTTGCTATTCTTTGGAACTCTGCATTCAGATGCTTATATCTTTCCTTTTCTCCTTTGATTTTCACTACTCTTCTTTTCATGGTTATTTGTAAGGCCTCCCCAGACAGCCATTTTGCTTTTCTGCATTTCTTTTCCATGGGTATGGTCTTGATTCTAGTCTCTTGTACAGTGTCACGAACCTCATTCCATAGTTCATCAGGCACTCTGTCTATCAGATCTAGGCCCTTAAATCTATTTCTCACTTCCACTGTATAATCATAAGGGATTTGATTTAGGTCATACCTGAATGGTCTAGTGATTTTCCCTACTTTCTTCAATTTAAGTCTGAATTTGGTAATAAGGAGTTCATGATCTGAGCCACAGTCAGCTCCCAGTCTTGTTTTTGTTGACTGTATAGAGCTTCTCCATATGCGGCTGCAAAGAACTTAATCAATCTGATTTCATTGTTGACCATCTGGTGATGTCCATGTGTAGAGTCTTCTCTTGTGTTGTTGAAAGAGGGTGTTTGGTATGACCAGTGCATTTTCTTGGCAAAACTCGATTAGTCTTTGTCCTGCTTCATTCCGTATTCCAAGGCCAAATTTGCCTGTTACTCCAGGTGTTTCTTGACTTCTTACTTTTGCATTCCAGTCCCCAATAATGCAAAGGACATCTTTTTTGGGTGTTAGTTCTAAAAGGAATTAGCGATATCAAATAGATTGGAATGGGTGAATTTAACTCAGATGACCATTATATCTACTACTGCGGACAGGAATCCCTCATAAGAAATGGAGTAGCCATCATGGTCCACAAAAGAATCAGTAATGCAGTACTTGAATGCAATCTCAAAAACAACAGTATGATCTCTATTCTTTTCCAAGGCAAACCATTCAATATCACAGTAATCCAAGTCTATGCCCCAACCAGTAATGCTGAAGAAACTGAAGTTGAATGGTTCTATGAAGACCTACAAGACCTTTTAGAACTAAAACCCAAAAAAGATGTCCTTTTCACTATAGGGGACTGGAATGCAAAAGTAGCATACAATCCAGAGGTTAATATTCTATTTGTGGTCAGTGACAATATACTTAAAACTAATATTAATTTATATTATTTGTCATACTACCAATTTTGGGGGCATATTATACTCAAAGTAATTAAAAGAAAATTTTAGAGATTAGTATCAATGTTGATGCATATCTTTGAAATCTCTGTCTATTTAAAATATATGACTGTTTTACTACTTTCAATAGTAACTCAATATTTAGGATAAAGTACATTTTAAAAAAACTATCTAAAGAAGCAGAATAAAATATAGGCAGGAAGAAACATGTAATATATAATTTATTGGACAATTTTACATGTTCCTGTACAATTTGTAGAATTTACTGTATCTCAAATTTGGTTCATAAATATGATTTTAGAAAAAAATGGTTATTTAAACAACTTATTACTTTTTTTCCTGATAATTTAGGTGTTTTTCCCCATTATCAGAAAGTGATCCTGAAGCATTATCTAGCTTTCAGAAATCTTTAAAGTACAGAACTTTATATATATATTATACACAACTTAGCAGCAGCTAAGTTGTTCTAGCTGCACACGCATATGTTGCTGCTGCTGCTAAGTTGCTTCAGTCATGTTCAACTCTTTGTGACCCTATGGACTGTCACCCACCAGGCTTCTCTGTCCACAGGATTCTTCAGGCAAGAATACTGGAGTGGGTTGCCATGTCCTCCTCCAGGGGATCTTCCTGACCCAGGGATCAAACCTGCATCTCTTTTGTCTCCTGTACTGGCAGGCAGGTTCTTTACCACTAGAGCCATATATATGTATATATATATGGGGCTTCCCTGGTGGTTCAGCTGCAATGCAGGAGACTTGGGATCAATCCCTGGGTTGGGAAAATCCCCTGGAGGAGGACATGGCAGCCCACTCCAGTATTCTTGTCTGGAGAATCCCCATGGACAGAGGAGCCAGGTGGGCTATAGTCCATGGGGTTGCAAAGAGTCGGACACGACTGAGAGATGAGGCACAGCACATGCATACACACACACACACACATATACACACACATACATATACATGTATATGCATGTGTGCATGTGTGCTCAGTCATGTCCGACTGTTTTTGACCCCACAGACTCTATGTAGCCCGCCAGCCTCCACTGTCCATGTGATTTTCCATGGAAGAATATTGGAGTGGTTTGCCATTTCCTTCTCCAGGGGATTTTTCTGACCCAGGGATCAAACTCACATCTCTTGTGTTTTCTGAGTTGGCAGGCAAATTACTTACTGCTGCATAACCAAGGAAGTCCATATATGTATGTATGTATATCCCTGGTGGCTAAGATGGTAAAAAATCTGCCTGCAATGCAGGAGACCCGAATTTGATCCCTGGGTCAGGAAGATTCCCTGGAGGAGGGAATGTCTACCCACTCCAGTATTCTTGCCTGGAGAATTCCATAGACAGAAGAGCCTGGCAACTACAGTCCATGGGTGGCAAATGTCAGACACCTCTAAGCAACTAACTCTTTCATATCTATCTAGCTAGCTAGATATATGCTGAGACAATATAATACAAGTAAAGCCTAAGGCTCTCAAATTCTGATCACTTTTAATTTTATTAATGAGCTCCTTCTATCTGCTCTCCTCTAGCAACTTGTATCTATGATTCTTTATGTTTAGTTACATTTGCTCATTATTTTAAGGATTTTCAAATATACGTAAAATCATATGCACTTTTCTGTTTGATTTATTTAACATAACGTAATACCCTCTAGGTTCATCCATGTTGTCGCAAATGGAAAGGTTTTTTTCTATTATATGACTGAGTAATATTCCATTCCCACGTGGTACAGTGGTAAAGAACCCGCTTGCCAAGTCAGGAGACATGAGACACGTGGGTTCTATCCCTAGGTCAGCAAGATCCCCTGAACTGGGAAATGGCAACCTACTCCAGTATTCTTGCCTGGAAAATTCCATGGACAGAGGAGTCTGGCAGGCTACAGTCCAGGAGGTCGTAAAGAGTCAGAGACGACTGAACAGCTAAGCACAGACAGACAGATAATATTCCAGAATCTGCCTGCAATGCTGAGACTCAGTTTCAGTCACTGGGTCAGGAAGATCCCCTGCAGAAGGAATGGTAACACACTCTAGTATTCTTGCCTAGAGAATTCCATGGACAGGGGAGACTGGTGGGCTACAGTCCATGGGGTCGCAAAGAGTTGGACATGACTGAGTGAGAAGGAAATGGTAACCCACTCCAGTACTCTTGCCTGGAGGATCTCAGGGACAGGGAAACCTGTGGGCTGCCGTCTATGGGGTTGCACAGAGTTGGACACGACTGAAGCAACTTAGCAGCAGCAGCAGCAGCAGAGTGACTAACACATGCTGCTATTTTACAGGCAAATATTTTAAATATTTGTCAACTGATAAAATATTACTGGTTGAGGGATGCTAAAATCCTCTTTTATTGACTTCTTCATAGAATGTTTCACTTTTGTGGTTGTTTTTGTTCAATCTCCAAGTCATATCCGACCAAGCCATATCTTTGCAACCCCACAGACCGCAGCACGTCAGGATTCCCTGTCCTTCACTGTTTCCTGGAGTTTGCTCAAACTCATGTCCATTGAGTTATCCAATCATCTCATCCTCTGTTGTCCCCTTCTCCTCCTACCCTCAAAATATCCCAGCATCAGGGTCTTTTCCAATGAATTGGCTCTTCCCATAAGGTGGCCAAAGTATTGGAACTTCAGCTACAGCATCAGTCCTTCCAATGAATATTCAGGGTTGATTTCCTTTAGGACTGACTGCTTTGATCTCCCTTCTGTCCAGGGAATTCTCAAGAGTCTTCTTCAGCACCATAGTTTGAAAGCATCAATTCTTTGGCACTCTGCCTTCTTTTTGGTCCAGCTCTCATATTCGTAACTGACTACTGAAAAGACCATGCTGCTACTGCTAAGTTGCTTCAGTAGTGTCTGACTCTGTGCAACCCCATAGACGGCAGCCCATCAGGTTTCCCCTTCCCTGGGATTCTCCAGGCAAGAACATTGGAGTGGGTTGCCATTTCTTTCTCCCATGCATGAAAGTGAAAAGTGAAAGTGAAGTCACTCAGTCGTGTCCAACTCTAGCGACCCCATGGACTGCAGCCTACCAGGCTCCTCCATCCATGGGATTTTCCAGGCAAAAGTACTGGAGTGGGGTGCCATTGCCTTCTCCGAATAGCCTTGACTATATATGGACCTTTGTTGGAAAAGTGATGCCTTTGCTTTTTAACACTCTGTATAGGTTTCTCATAGCTATCCTTCCAAGAAGCAATTGTCTTCTAATTTCATGGCTACAATCACTATCCACAGTGACTTTAGAGCCCAAGAAGAGGAAGTCTGTCACTTCTTTCACCTTTTCCCCTTCTATTTGTTATGAAGTGATGGGACTGGATGCCATGATCTTAGTTTTTTAATACTGAGTTTTAATCCAGCTTTTTTATTCTCTTTCACTCTCATCAAGAGGCTCTCTAGTTCCTCTCCACTTTCTTCCATTAGAGAGGCATCATCTGCTCATCTGAGGTTGTGGATATTTCTCCCAGTAACCTTGATTCCAGCTTGGAACTCATCCAGCCTGACATTTCTCATGATGCTCTCTCCATATAAATTAAATAAAGAGGGTAGCAATATAAAGCCTTGTCACACTCCATTCTCAATTTTTAACCAGCCAGCTGTTCCATATAAGGTTCTAATTGTTGCCTCTTGACCTGCATACAGGTTTCTCAGGAGACAGGGAAGATGATCTCTTATTTCTGTATCTTTAAGAGTTTTCCACAGTTTGTTTGGAGAAGGCAATGGCACCCCACTCCAATACTTTTGCCTAGAAAATCCCATGGACGGAGGAGCCTGGTAGGGTGCAGTCCATGGGGTCGCTAGAGTCCGACATGACTGAGCGACTTCACTTTCACTTTTCACTTTCATTCATTGGAGAAGGAAATGGCAACCCACTCCAGTGTTCTTGCCTGGAGAATCCCAGGGATGGGGGAGCCTGGTGGGCTGCCGTCTATGGGGTTCCACAGAGTCAGACACGACTGAAACGGTGCAGCAGCAGCAGCCACAGTTTGTTATGATTCATGCAGTAAAAGGCTTTAGCATAGTCATTGAAACAGAAGAAAATGTTTTTCTGGAATTCTGTTGCTTTTGCTATGATCCACTGAATGTTGGCAATTTGATCTCTGGTTCCTTTGCCTTTTCTAAACTGAGCTTATACATCTGGAAATTCTTGATTCAACTACTGCTGAAGCTTTGCTTGAAGGATTTTGAGCATAACCTTACTAGCATGGGAAGTGAGTGCATTGTCCAGTAGTTTGAACATTCTTTAGTACTGCCCTTCTTGGGAACTGGGATGAAGATTTACCTTTCCCAGTCCTTTGACTACTGCTGGGTTTTCCAAATTTGCTGACGTATTGAGTGCAGCACTTTAACAGCATCATCTTTTAGGATTTTAAATAGTTCTGCTGGAATTCCAACACCTTCAGTAGCTTTATTAGCAGTACTACTTCCTAAGGCCCACTTGACTTCGCAGGCTAGGATGTCTGGCTTTAGGTTAGAGACCACACCATCGTGGTTATCTGAGTCATTAAGAGCTTTTTTGTACAGTTCTTCTGGGTATTCTTGCCACCTCTTCTTAATCTCTTCTGCTAGGTCCATAGTGTTTCTATTCTTTATTGTGCCTATCTTTGCACAAAATGTTTCCTTGGTATTTCCAGTTTTCCCCCCTCCACTTTATTTTTTAATATAAATTTATTTATTTTAATTGAAGGCTAATATCTTTACATATTGTATTTTCTTGAAGAAATCTCTAGTCTTTCCCATTCTATTGTTTTCCTCTATTTGTTTTCATTGTTCACTTAAGAAAGCTTTCTTATGTCTCCTTGCTATTCTTTGGAACTCTGCATTCAGTTGGGTATATCTTTTCCTTTCTCCTTTGTCTTTTGCTTCTTCTTTTTTTTTTTTTTTTTATCAGCTATTTGTAAGGCCTCCTCAGACAACTGTTTTGCCTTCTTGCATTTCTTTTTCTTTGGGATGGTTTTGATCACTGCCTCCTGTACAATGTTATGCACCTCCATCCATTGTTCTTCTGCACTCTATTAGATCTAATCCCTTGAATTGATTTGTCACTTCCACTGTATAATAGTAAGGGACTTGATTTAGGTCATACCTGGCTGGTCTATTGGTTTTCCCCACTTTATTTTAAGCCTGAATTTTGATACAAGGAGTTGGTGATCTGAGCCACAGTCAGCTCCACGTCTTGTTTTTGCTGACTGTATGAGCTTCTCCAGTATTCTGGCCTGGAGAATTCCATGGACTGTATAGTTCAGGGGGTCCCAAAGAATCAGACACGACTGAGCAACTTGCACTTGTATAGAGCTTCTCCATCTTTGACTGAACAGAAATATAATCAATCTGATTTCATTATTGACTATTTGGTGATGCCCATGTAAAGTCATCTCTTGAATTATTGAAAAAGGGTGTTTTCTATGAACAGTGTATTTTAGTTTACTGATTCCTAAGATGTCAATGTTCAGTCTTACCATCTCCTGCTTGACCACATCTAATTTACCTTGATACATGGACCTAACATTTCAGGTTCCTTGCAATATTGTTCTTTACAGCATTGGACGTTACTTTCAACACCAGCCACATCCACAACTGAGTGGCATTTCTGCTTTGGCCCAGCCACTTCATTCTTTCTGGAGCTACAAGTAATTGCCCTATACTCTTTCCCAGTAGCATATTGGACACCTTCCGACTAGGGGGCTCATATTCTGGTGTCACGTATTTTTGCCTTTTCATACCGTTTATGGGGTTCTCATGGCAAGGATACCAGAGTAGCTTGCCATTCCCTCCTCCAGTGGCCCATGTTTTGTCAGAACTCTCCATTATGACCCATCTGTCTTGGGTGGTTCTGCATGTCATGGTTCATAGCTTCATTGAGTTACGCAAGCCCCTTTGTCATGACAAGCTGTGATCCATGAAGAAGCAAAAATGATATACTAAACATTAAGCCTCTAATAAGTATTCTTATATTTTTCTGGAATTTTATATGCATATAATTTTGAATATCACTTATATTACTGGTTTTTAGACTAAAAATCTTTGATTCAGAGAGATTTCAGGTTGATATATTGCTTTGCTAATTCACGTTTTGTGCAATTTTTGTTAGTTACCAATTTTTTTCCAGAAAAAAAATCCAGGCTGGGTTTCTGAATTGTCTATTTAAATTTTGCATCTATGTCTGTATTTGCATGGTTGAAAAGAAATTATCTCTGTCAATCTAAGTTTAGCTACAAATCATTATATATATGTCTGAAAACAAGCAACCACCACAGGGTAAGCAAATATACTGAATGACTATGATTAATGTACTGCTGATGATGTTTAAATCAACAAATGAGTCAGCTAATGAGTCAATTATCTGTTGATCTAAATAACTAATGAAAAAAGCTAACTAACTTAACATCAATTGTGTGTTTGATATTTAGGCGTTTTGATGTAATCATGACAAAGTGTATAAAAACACAAATTCTACATTTTCAATCATTTTTCTCTATCATCATTTCCCAAGGCACTCTTTTAGTATCTCTCCTACTGGGTAGTTTCATCATTATTAAATGGATAAATAAGGAATTCAAGAGTACAAAATTGGCACTAGTAACTATGTACTTCAGTAAAAGTTTGTTAATATTTCTCAGACTCAATTTTTTCACCTGTATATTACAGGGATTATAATAGAAGTATTTGGAGTTTCATTAAATTTCAAAATTACTCATGCTATGAATCTGGTCTATGCATTCTGAAAAGTTAACATGGTCAAGAAGTGATCAGAAAATGTCAGTTTTTACTTGTGGAGACTTTGCCTAAGGATATCAGATTATCAAGATTTATAGTTTAGTATGCAATTTAGATGGAAAAGGCAATGGCACCCCACTCCAGTACTCTTGCCTGGAAAATCCCATGGATGGAGGAGCCTGGTAGGCTGCAGTCCATGGGGTCGCTAAGAGTCAGACAGGACCAAGCGACTTCACTTTCACTTTTCACTTTCATGCATTGGAGAAGGAAATGTCAACCCATTCCAGTGTTCTTGCCTGGAGAATCCCAGGGACAGGGGAGCCTGGTGGGCTGCTGTCTATGGCATCACACAGAGTCGGACACGACTGAAGCGACTTAGCAGCAACAGCAGCAGCATGCAATTTTGAAAGAGTATGAGATAAGACTATAAAATCACTAATATCATAGACAATGTTAACATAGTTTATATTCTTGTAAATGAGAACCAGAACAATAACTATCAGGACACTAAATTATATGAAATTTGCTATAAAGACATTTCTGATTAGCTTAAATTGGAAATATCCTTCTACCTCTTTCATGGGTTTATTCAAAGAGTTTGTGTACAAATCCTCATTAAGCATTTCCCCATCAATGGCAACCCACTCCAGTATTCTTGCCTGGAGAATCCCAGGGATGGAGGAGCCTGGTGGGCTGCCATCTATGGGGTCACACAGAGTCGGACACGACTGAAGTGACTTAGCAGCAGCAGCATCAATGCTAAAACAAACATATGCTTATTTTCTCTTCTTCAGAAATGTTTTACCTCAATTACTGAGTAATGCTTAAGCTCTCATTAAAAAATCATTGTAGACAAAGTTTAAATCTGAATAATTTGAAAATAACCAACTTTATATCAGTTCACTAATATATTGATTACACTATCGTCAACAAGCTATATAAATTTCTTTGATGTAAGTATAATTTAGGTACAAGTATAAAGATTGATGACTACATGGTAATGGACAAGACAAGAAAAAATTCATTGCAAAAAGCAAACCATTAGAAATCATATTCCCAATTTGACTTTTGTCAAATCTTTTTTTCTTTTAAGTGAAATACAGATGAAGAAAAAAGAACTCAAGCATTAGAGGACACATACACATACACACACACACATATATATTAAGTTTTAAGAACATAAAAAGATGATAAAATAGGCTAATTAAACAAGTAGTTACACTGTTCCAGTGATTGAATAGGAATATTAACAACATATAAAATATTTTTAAATTAAGATAATGTACATCTATGGTCTTCCAAATATTTATTATATAATAATGAAACTCAGATAATTTTACTTTCTTGAAAAGGTTATTATCTTACTGACCAAATGTCTGAAGGCTATTTTCACTTGCTTGTTCCTTAATGTATAGATGAAAGGGTTCAAGAGAGGGGCAACTGAGGTATTTAAAACAGCCACTCCCTTATTAAAAGTTGCGGCATCCTCCACAGAGGGATTTATATACATGAAGATACAGCTTCCATAAGAAAGTGAGACCACAATCATATGAGAAGAACATGTAGAAAAAGCTTTTTTTCTTTTTTGAGCAGATGGGATTCTCAGAATTGTTCTGATAATGTATGTATAGGAAAGAATCACCAGCATCAAGGTGAAGATGAGAGTAACAGCAGCAAGGACAAACTCAATCACTTCTATGAAACGTGTGTCTGAACAGGATAAATGCAACAGTACCGTATAGTCACAGCAATAATGATTGATGATGTTGGAGGCGCAGAAAGGCAGCTGGAGAGTCATTACATGAGGCACAATGACAACTAAAAAGCCAGAGAACCAGGAACAAAGGACAAGTTGAATGCAGAGTCTTCTGCTCATTAGAGTTGTGTAATGTAGTGGTTTGCAAATGGCAACATAGCGATCAAAGGACATGGCAGCTAAAAGGTAAAATTCGGTCGCTCCCAGAAGGATGGCAAAAAAATACTGAGTGAAACAACCAGCAAAGGAGATAGTCTTGTCTCCAGTTCCAATACTGACTAACATTTTGGGAACAAAGACAGAGGTAAAAGATACTTCCAAAACAGAGAAATTACGGAGGAAGAAATACATAGGAGTCTGAAGGCGATGGTCCAGCAAGGTCAGAATGATGATTGTCAAGTTTCCCATGATATTTAAGACATATGTTAACAGCAGAAAAAGGAAAAGCACAGCTTGAAGCTTGGCATCACTTGTCAGACCAAGAAGGATGAACTCTATCACGGATGTTTGGTTTCCCATAGTTAACTTCTGACAAGTTCAGGAAGAATAAAATAATAATGATAACGATTGGAATAAAATTTACCAGGTTTTATTGAAAAATAAAATCAAATAACAAAGGTACTGCTTCTTAGCGATATTTTCAATTGTTTCTTCTAAAATGAATCAATATTTGTTTTTCATCATTTTCCCACTTGTTTGCACTTTCCTTTGTATTCTTTCTGTTCTAACTTTCTTCTCTAACCTATTGGATGCTGTCACACATACTTACACAAATATAAAGAAAATTTAGAGAGGAGGTTTTAATTGGGATTTCTTAATTAGCCTTTTAACTCAGTTTGTTAGCCAACAAGTATATATAATCCAAGGTATGAACTCTAGTAATAAAATTGGACTTGCTCACTTTTCAGATTTCTCATTTTGAACAATAGTTCTGTACATCTACTGAAGTTCAAAGAGTGGATAGATTTTTATTTTAATTCTGAAGTGTTTGGAACTTACAATACTGACAGTTTCTCTGTCATGAAAAGTGTTCAATAAATGACATCACCATTTAATATAGATATATGGATTAATGTGTCCTTGGTGAAATATTAAATTTAAAGAAATATTATGCTTTCTTGCTATTAGCAGAATCTGCCCATCAACCTATTGCAGTTCTTTAAAAGTCAGTTCAAGCTCTGCTCTCCATACAATTTTATCTGACAAATGCAATTAGCAATAATTGTTTCTCTTCTTTATAAAAATTTATCAGAAAGTAACACTGGGTTATAAAGTTAAATTATTTTCTAATATGTCAAATATGTATACTTTATCCAACTTTTACATAAACCTATAGCCCACAAGAACAGGCTCCAGTTTTCTTTATATCTTTTTTAGAGAGGCTAGAAAATTTCACAGATTTGTTAAAAATTTCAATGCAAAATATATATTTTTTTACTTCTCTTTAGATTCATGGGGCTTCCCAGGTGGCACTAGTTGTAAAGAACCCACCTGCTAATGCAGGGGATGTAAGAGATGCAGGTTCAATTCCTGGTCTGGGAAGATCCCATGGAGAAGGAAATGGCAACCCATTCCAGTATGCTTGCCTGGAAAATCCCATGAAGGAGGAGCCTGGCAGCCTACAGTCCATTCATAGACCTATTTAATTGAATACTATAGAGCTTTATGCAAATCAAAACTCCAATTAAGTTTATGCATACTGTTTCTCAGATTTTTCTTTTAATATTTTCCATAATCAGACATGAAAAAATGTTACTACAAGAATGATTTTCCTATGCAAAATATTATGAGGTTTCTTTTTCATTTAGCTATTGTTTCACTACTTATGTTGACATATGTTCATATGATGATATGCAATAAGGCAGTGGTAGTAATACATTACATCCATATCAAGGTAAAAATTCCAGAAATATTTGATACATATAAAAGGGTAACTTTGCTGGGAAGATTTATTGTATGATAGAATTATGTCTGGAAAATTTGAAGATTCATGTCTCCTGATATTATAACTATAACCAATTTTCACTTTTGTACAGAATTTTCTCTTTTGTTAACTACCTCTATATTAATGTATTAACATGAAGTTATAACATGCTATGCAGTTATACAGTATTAGTGTATTAAAAATCCTGTTATGTTAATAATGAGATAAATGTACCAATAATATAAATTTAAATGTTAATTGATTATGGTTATCTATGTCAGAATATATTATCTTGACTACTTTATAATGAGTACAGATAAATTAGTGTGAGAAATTAAAAATTATGCACAAATAATTTCACAGAAATATTTTATATTCAGAGACATATTAGGACAGTACTTCCACTATCAAAAGCTAGCTCATTAAACTGTAATATTGCCACAACTACCTGAAATAAATCTTGAGATTTGAACAGTTAGTAGTGATTTTCTCCTTTCTACATAAAAATATCTAGGGTATCATATAATTTGAATATATCAATGTTAATCTACTTGTTTGAGGTCGTAACTATTAAGTTTCAAAATTCTACTTAGAAATTCATTAATCAATTATATTCACAAAGCAACAACAATATTCTGAAATTTTCATTGTTTAGCATCTTTGACAAAATAAAAACTTTGTAAATAATTCCCATGTAATATAAACACTTTATTGAATGAATAAAAGACTTTAAAAATTCAGCAAAAACACTTTTATATAAGTGATCTCATCTATTAAATAAAAGATGAACAAAATGATAATTTTATATAAGAAGAAAATTTTATAGCAAACATTTTAACATAATAAAAGATGACAATCCTTTAAGATTAAACTTAGCATTATTCCCAGAAAAAGAATATATATAGTCATATATAAAATTACATCTATATATTATCAAATAACAAATATTTCATTCAAACAAGATTTATTTAGCAAAAGATATATTTGTCATTAAAAGGTATCCTGCTAAGATACTGATTTTTTTTAAAGATAAGGCTTATTTGTAGTTGAAAAGATGTTGATAAACTTTCTCAGACTTTTCTAGATATCATTAGTTTTGAATCCCTTCACAATGAATTACATATAACTCTCATGTTTAGGCTATGTCTCTTTCTGCAGTGGACCCTAAGCATTAGAAACCTCTATCCCTTTGTTCTTGATTACATTCAGGAGGAAAGTTAAGAAAACTGAATCCATAAAAAGTAGGAATTGGAATAGTTGGAAAACAGGAAAAAAGTTATTTATTTTACCACTTCAAGCTCTAATTCTGTGAGCGTAGCATTTTTTTTTTTTTGGCTTGAAAATACCTTTTGCTGTTAAAATATAATGCTTTGAAAAAATTTACCTTTATTTAAGTCAATCAAAATTTTATGAAAAAGAGTATATGTGCAGTTATGTCAACAAGTACACATGAAAGGTATACAAACAAAACAATAATGAGACACATCTCTAGTTAAATGCAGCAGTCATCAGCCCTCTCCTACCTCAAATAGATAAATCAGTTCTACCTTCACTCCAAATCAGCTCCTTTTGTGGCTGAAAGAGAGAATATAAAGTTTTAGAATCCACTGGGAAATCCTCCCTGGACCATGAGAATGTGTCTGCTTCAAAACCCTCAGTAAGAGCCTGATTTTCTCTCCTAACAAAGGTAGGAAAATTAGAAGGTAGGAGAAGAAAACGGTGGTCCTATGCATTGGAGAAGGAAATGGCAACCCACTCCAGTATTCTCTCCTGGAGAATCCCAGGGACAGAGGAGCCTGGTGGGCTGCCGTCTATGGGGTTGCACAGAGTCAGACACGACTGAAGTGACTTAGCAGCAGCATGTAGAGGATATACCCAGGCTGCAATCCCCTGCCAAATCTTCTCTACAATTTCATTGATCTTAGAAATTATCTATCACTCTTTTTCATATTCACTTTGCTCTGAGTGTATATATTGCTGTTTCCTGGTCACGTAAGAGCATTACCAACTCCATGCTCATCTATCTTTCTGCGTTCTTTCTCCAGCCATTACAAGACTGGAGTTCCCTCTCGTCACGAAGATCTCAGAAGTGGGCATGCCTCACAGAAACCTCCCTGACCATACTACACAGGATAGTCACTACTCAGTCACATCTGACACCTTCAGTTCAGTTTAGTTCAGTCGCTCAGTTGTGTCCGACTCTTTGCGACTCCATGAATCGCAGCACACCAGGCCTCCCTGTCCATCACCAACTCCTGGAGATCACTCAGACTTATGTCCATCGAGTCAGTGATGCCATCCAGCCATCTCATCCTCTGTTGTCCCCTTCTCCTCCTGCCCGCAGTCCCTCCCAGCATCAGGGTCTTTTCCAATGAGTCAACTTTTCGCATGAGGTGGCCAAAGTATTGGAGTTTAAGCTTTAGCATCAGTCCTTCCAAAGAACACCCAGGACTGATCTCCTTTAGGATGGACTGGCTGGATCTCCTTGCAGTCCAAAGGACTCTCAAGAGTCTTCTCCAACACCACAGTTCAAAAGCATCAATTCTTCCAGGCTCAGCTTTCATCACAGTCCAACCCTCACATCCATACATGATCACTGGAAAAACCATTCTTGACTGGACGGACCTTTGTTGGCAAAGTAATATCTCTGCTTTTTAATATGCTATCTAGGTTGGTCATAACTTGCCTTCTAAGGAGTAAGGATCTTTTAATTTCATGGCTGCAGTCACCATCTGCAGTGATTTTGGAGCCCAGAAAAATAAAGCCTGACACTGTTTCCCCATCTATTTACCATGAAGTGATGGGACCAGATGTCTTAGCTTGCTTGGTATTTAATACAGAGTATATTTTTTTTATTGTTAACATCACTTCTAAATTCTATTATTTTTTATTTGCTTTCATGCTTATTGCATATCATCCTCACTAAAATGTAAGCTCCATTAAGTGAAGGACTTTTATTAATGCTAGGTCGTAAATCACTAGGTGTTATGAAAGTGACCAGTACATATTTAAAATTCTATTAATATATGTGAATTGCATCATTTTTTTTACCTGAATCTTATTTCATATCAGTTTTTTCTAGTTTTGAGCTATTCTAGCATGTCATATTACTTTAAGTTTTCATGAGAGATCAGGGGGGTTCAGGACAGGGAACACATGTACACCCAGGGCAGATGCATGTTGATGTATGGCAAAACCAATACAATATTGTTTAAAAAAATAATAATAATAAAAATTTAAAAAATAATTTAAAAATTCCTTTTCTCTAAATCAATGCAAAGATACTCCAACATAGAAAAAAATAAGGTTAACAGATTAAAAACAGAAAACGTCAAAGAAATATTCAGTTTATATCAACTATTTTAAATATGCTGATCTGAAAGGACCTATGAAGTATTCACTTAAGAAAATATATTTCACTCTAACATTTCCTATTTAAGAAATAATAAGAAAAATTTGTCATCTCTGTCTAAAAAATGATTCTGATAAATATTTCTAATTGAATCATGTGAAAACACATACAAACATCTAAAAAAATTAATGTTTTTATAAGCAAAGTGAATGCAAGAAAAATGAAATGGAATGTCAGCATTAACAGTTAAATAAAATGTCACCTTTATGATTATTTTCCTAACTCCATTCAATTTTTTATAAATTAATTGATTAATTATAATTAATTATATAGATGATTCTTCTAATCACCAATATACATGTGTATATCTTCAGTACAAATTCAATTTAATGATGAGAAGTATATTCAACTAAGCATATGTTTAAAAATAATCAGGTCTATAAAATAAATAGTGTATGAAATCAGATCAGATCAGATCAGTCGTTCAGTCATGTCCGACTCTTTGTGACCCCATGAATCGCAGCACGCCAGGCCTCCCTGTCCATCACCAACTCCCGGAGTTCACTCAGACTCACGTCTATTGAGTCAGTGATGCCATCCAGCCATCTCATCCTCTGTCGTACTAAATATATCCATGGCTCAAAATGATTGTAATCACTCAGTGATAAACCCATGCACCTATGGACACCTTATCTTTGACAAAGGAGGCAAGAATATACAAAGAAGAAAAGACAATCTCTTTAACAAGTGATGCTGGGAAAACTGGTCAACCACTTGTAAAAGAATGAAACTAGAACACTTTCTAACACCATACACAAAAATAAACTCAAAATGGATTAAAGATCTAAACATAAGACCAGAAACTATAAAACTCTTAGAGGAGAACATAGGCAAAACACTCTCTGACATACATCACAGCAGGATCCTCTATGACCCACCTCCCAGAATATTGGAAATAAAAGCAAAAATAAACAAATGGGATCTAATTAAAAGTAAAAGCTTCTGCATGACAAAAAAAAAAAAAAAACTATAAGCAAGGTGAAAAGACAGCCTTCAGAATGGGAGAAAATAATAGCAAATGAAGCAACTGACAAACAACTAATCTCAAAAATATACAAGCAATCCCTGTAGCTCAATTCCAGAAAAATAAGCAACCCAATCAAAAAATGGGCCAAAGAACTAGACATTTCTCCAAAGAAGACATACAGATGGTTAACAAACACATGAAAAGATGCTCAACATCACTCATTATCAGAGAAATGCAAATCAAAACCACAATCAGGTACCATTCCACACCAGTCAGAATGGCTGGAATCCAAAAGTCTACAAGCAATAAATGCTGGAGAGGATGTGGAGAAAAGGGAACCCTCTTACACTGTTGGTGGGGATGCAAACTAGTACAGCCACTATGGAGAACAGTGTGGAGATTCCTTAAAAAACTGGAACTAGAACTGCCATATGACCCAGCAATCCCACTGCTGGGCATACACACTGAGGAAACCAGAATTGAAAGAGACACGTGTACCCCAATGTTCATCACATCACTGTTTATAATAACCAGGACATGGAAGCCACCTAGTTGTCCATCAGCAGATGAATGGATAAGAAAGTGGTGGTACATATACACAATGGAGTATTACTCAGCCATTAAAAAGAATACATTTGAATCAGTTCTAATGAGGTGGATGAAGCTGGAGCTGATTATAGAGAGCCAAGTAAGCCAGAAAGAAAAAGACCAATACAGTATACTAAGGCATATATATGGAATTTAGAAAGATGGTAATGATAACCCTATATGGGAGACAGCAAAAGAGACACAGATGTATAGAACAGTCTTTTGGACTCTGTGGGAGAGGGACGGGGGGATGATTTGGGAGAATGGCATTGAAACATGTGTAATATCATATAAGAAACAAATCACCAATCCAGGTTTGATGCAGGATACAGGAAGCTTGGGGCTGGTGCACTGGGATAACCCAGAGGGATGGTATGGGGAGGGAGGTGGGAGGGGGTTCAGGATGGGGAACACGTGTACACCCGTGGCGGATTCATGTTGATGTATGGCAAAACCAATACAATATTGTAAAGTAATTAGCCTCTAATTAAAATAAATAAATTTAATTAAACATAAAATTTAAAAAATGATTGTAATTAATGAAAAATTTCTATATACAAAATAGAAATATAAAAAAAAATTTGTATGCAATTTGAATTTCTTTCAGATAGCAATTTATTGCTTGCCTGACACAATATTCTCACACACATACTAATGTAATGATTTCAATATTTTCTCAGGGAATTGTCAGTTTCACTCTTGAACTTCCCTTGATTAATCTATGCATAAATAACATACTTTCCTCTTTTTATATATTATCTCTTCATATGACTTCTTTAGAGCTAAATCTAGTATTGTGAAATAACCAGTGAATTGCTCAAATGATAATTCATCTTTCCATGTTCTCTTGGCCCTTTCAGTAGATGTCACATGGATGCTGCCCAACATTTTTTGCACATCTCTTTCATTGAATCTCTTTTCTGTTTAAAATTCTGCTTCAATATGAATATTCTATGTAATATCCTATATAAGAAATATTTACTACCTTCTCTGTATACATAAGGACGTTTTTGGCAACTACCAGTTTTTTTTTTTTGTTTGTTTGTTTGTTTTCTATGATGTGTGTGTGTGTTGTGCAGAAGGGCATATAGCATTATAGCTTCTAAATTTAAGCCCAGTTAGATTACTAAATTACTGTTTTACTGAGGTATAATTGATTTATAATAAATTTCACATATTTAAGATATACAAATTGATTAAGTTTTCAGATTATATCTGTGCAAACACCACCATGATCAAGATAATGAATATATCTATGGAACACTAAATTTCCTCACACTTCTTTTTAATTTTTTCCAGGCATTCTACTCATTCCCACACAACTAACTTGTTATAACTATAAATTAATGCATATTTTCTAAACTTTTATGTAAATGTAATTATGTATTTAGTTCTTAAATTTAGGGTCTTTGAACCATTTTGAGTTAATTTTTGTACACAGTATGAGGTATGGGGCCAAATTCATTCTGTTGCATGTGGCTATCCAGTTTTTCTGGTACTGTTTCTTGAAAAGACTGTCTTGGCACCTTAGAAAATCGGTTAACCATATATACAAGAGTTTATTTCTGGGATCCCTTTTCTGCCCCATTGGCTTCTATGTCTATCTTTTATGCCAGTACTACAATTGTTTTTGATTATTGTGGCTTTGTAGTATGTTCTGAAACCAAAAAGTTTGAGACTTCCAGCTTTGTTCTTCTTTTACATGATTGTTTTTTGGCTATTTGGGATCCTTTGAAGTTACATATGAATTTGAGGTAGGCTTTCCATATCAAAAAAGGAAAAACAAGCTGAAGATGAAGCTCCAGTACTTTGGCCACCTGATGAGAAGAACTGACTTGGAAAAGACCATGATGCTAGGAAAGATTGAAGGCACAGAAGGGGATGACAGAGGATGAGGTGGTTGTATGGTATCACTGACTCAATGGACATGAATTTGAGCAAGCTCCAGGAGTTGGTGATAGACAGGGAAACCTGGCATGCTACAGTCCTGGGGTTTGTGAAGAGTCGGACATGACTGAGTGACTAAACTGAACTGCATCATAAATTTTGTCTAATTTCCTTTACACAGCACAGTTGAGGCGTTCATGTCATTCTGTGAATCAATTGTTTCTTTCTATTTCTGAATTTTATTCCATTTTATGTTTATACCATTATTTCTTTAATCTTTTCTTTTTTTATTTTTTAAATTTTATTTTATTTTTAAACTTTACATAATTGTATTAGTTTTGCCAAACATCAAAATGAATCCATCACAGGTATACATGTGCTCCCCTTCCTGAACCCTCCTCCCTCCTCCCTCCCCATACCATCCCTCCAGGTCGTCCCAGTGCACCAGCTCCAAGCATCCAGTATCGTGCACATAACGTACATTTGGGCATTTTAAGGACATTTTCATTTCACGAATGAAACTATTATGAATATTTTTACAAGTTTTGTATACAGAGATGCTTTAATTTCTCTTGGGCAAATACCTGAAAGTAAAATGACTGTTTAACTTTTTAAAGAATCCAGAAAACTGTTTCCAAAAGGGTCATAATATTTTATATTCTCCACAACTTTGTGTAGGAGTTTCACTTAACCCACATCCACACTAAAATTAGGTACGATCATTCATTTTCATTTTTAGTCATTCTATTGGGTTTGTAATGGTATCTAAGTGTGATTTTAATTTATATTTTTCTAATGAATAAGATGTCAAAATTTTTTCCATGTGATTATTTATTATGGTTACATAATAAATAATTTTATTATGTTTTTCTGTGAGGTGTCTGTTTAAATCTTCTGCCTATTTATATTGTTTGTCTTATTATTAAAGTTGTAAAAGTTATTCATATATTTTAGAAAAAAGTCCTGGATCTATTTAACAACCATTTTCTTCAGTTTTGGCCTAACATTTCACTTTCATTATAATGTATTTTGAACAGTAAATTTTTGTTTTTAAAGTCCAATTTATATGGGTTTTCTTTCCTACATTTTTGTGCTTTAAGAGCTTTCCTCATTTTGTGCTTTGCCAAATGAGTATCACAAAGATTTCTCCAAAACAGAAATATCCTTTGTTTTCTTTCAAAGTTCTATAGTTTGAACACTTACATTTAAACCTATGATCCATTACAAGTTAATTTTTATAAAAAGGTGTGATACAAGGAACAAGGTATTTGACATGTATATTATTATTATTTTGTATATGACTAAAAATAGTTCTAACACATTTATAGAAATAATAATCTGGTAATCCTTTCCTATTTAATTGTTTGACACTTCTACTTTGAAATATCAATAGACCTATCTCTGTGGGTCTATTTCTGGACTCTTTTTTTAAATTGAGGTATAATTGATTTGGGGCTGATGAGGTGGCTCTAATGGTAAAGAACCTGCCTGCCAATCAGGAAATATAAGAGACATGGGTTTGATCCCTCAGTTGGGAAGATCCCCTGGAGGAGGGCATGGCAACCCACTCCAGTATTCTTGCCTGCAGAATCTGACGGACAGAGGAGCCTGGAGGGCTACAGTATATGGGTTTGCAGAGTTGACTGAAGCAACTTAACACGTGTATTTTGGGCTTCCCAGGTGGCTTTCATGGCAAAGAACCCGCCAGCCAGTGCAGGAGTTGTAAGAGATGTGGGTTCGATCCCTGGGTCAGGAAGATCCCTTGGAAGAGGACAAGGCAACTGACACCAGTATTCTTGCCTGGAGAAACCCATGGACTGGCTATAGTGGGCGCTAGTCCATAGGGTTGCAAAGAATTGGACATGACTGAAACGACTTAGCATGCATGCATAGTTGATTTAGAAAATTGTAATAGTTTCAGTTGTACAACATTGTAATTCAACATTTTTATAGATTATAAATTTAAATTTATTGCATAAGAATGGCTATGTTTCCCTTTGTCCTGCAATATATCCTTGTTGCTTACTTATTCTATACATAGTAGTTTGTATGTCTTATGCCTATAACCCTATATTGTGCCTCTTCCCTTCCTTTTCCCAATGGATAACCACTAGTTTGTTCTCTACATCTATAAGCCTATTTCTGTTTTGCTAAACACATTCATTTTACTTTTAGATTCCTTATATAAGAGGTGATGTACAGTGTTTGTCTGACTAATTTCAGTAAGTATAGTAAGTTCTAGGCCCATCTGCATTGTTGCAAATGGCAGAATTCTAGGAAATTCCATAGAAGTTTCTAGGCCCACCTTCATTGTTGCAAATGACCATTCTTTTTTTACAGCGGAGTAATATTCTATTGTGTGAGTATATATATGGAAAAGGTCAGTTTTTATTCCAGACCCAAAGAAATGCAATGCCAAAGAATGCTCAAACTACCCACAATTGCACTTATCTCACACACTAGCAAAGTAATGCTCAAAATTCTCCAAACTAGGCTTCAGCAATACATGAACCGTGAACTTCCAGATGTTCAAGCTGGTTTTAGAAAAGTCTGAGGAACCAGAGATCAAAGTGCCAACATCCGCTGGATCATCAAAAAAGCAAGAGAGTTCCAGAAAAACATCTATTTCTTCTTTATTGACTATGCCAAAGCCTTTAACTATGTGGATCACAATCAACTATGGAAAATTCTGAAAGAGATGGGAGTAACAGACCACCTCACCTGCCTCTTGAGAAATCTATATGCAGGTCAGGAAGCAACAATTAGAACTGGACATGGAAAAACAGACTGGTTCCAAATAGGAAAAGGAGTACGTCAAGGCTGTATATTGTCACTCTGCTTATTTAACTTATATGCAGAGTACATCATGAGAAACGCTGGGCTGGAAGAAGCACAAACTGGAATCAAGATTGCTGGGAGAAACATAAATAACCTCAGATATGCAGATGATAGCACCCTTATGGCAGAAAGTGAAGAGGAACTAAAAAGCCTCTTGACGAAAGTGAAAGAGGAGAGTGAAAAAGTTGGCTTAAAGCTCAACATTCAGAAAATGAAAATCATGGCATCCTGTCCCATCACTTCATGGGAAATAAATGGGGAAACAGTGGAAACAGTGTCACTTTATTTTCGGGGCTCCAAAATCACTGCAGATGGTGAGTGCAGCCATGAAATTAAAAGTTGCTTACTCCTTGGAAGGAAAGTTATGACCAACCTAGATAGCATATTCAAAAGCAGAGACATTACTTTGCCAACAAACGTCCATCTAGTCAAGGCTATGTTTTTTCCGGTAGTCATGTATGGATGTGAGAGTTGGACTGTGAAGAAAGCTGAGCGCCGAAGAATTGATGCTTTTGAACTGTGGTGTTGGAGAAGACTCTTGAGAGTCCCTTGGACTGCAAGGAGATCCAACCAGTCCATTCTAAAAGAGATCAGTCCTGGGTGTTCTTTGGAAGGAATGATGCTAAAGCTGAAACTCCAGTACTTTGGCCACCTCATGGGAAGAGTTGACTCACTGGAAAAGACTCTGATGCTGGGAGCGATTGGGGGCAGGAGGAGAAGGGGACAACAGAGGATGAGATGGCTGGATGGCATCACCGACTCAATGGATGTGAGTTTGAGTGAACTCTGGGAGGTGGTGATTGACAGGGAGGCCTGGCGTGCTGCAATTCATGGGGTCCCAGAGACTCAGACCCGACTGAGTGACCGAACTGAACTGAACTGATGAATATTGCACTGTATGTATCTCAGGAGACAGATCAAAAAAACTATTGCTACAACTTACATCAAAGTATTTTGCCTATGTTCTCTTCTAGGAGTTTTATGATTTCAGGACTTACATTTAGGTCTTTAATCCATCATTTTCAGTTTATTTTTGTATATGGTGTGAGGAAATGTTCTAATCTCATTCTTTTACATGTAGCTGCCCACTGTATATTCTTGCCTCCTTTATCACAGATTAATTGACCATAAATGTATGGATTTATTTCTGGACTCTGTATTCTGTGCCATTAATCTCTGTGTCCTTTTTGTTTGTTTGTTTTGTTCCAGTACAATACTTTCTCTCTCTCTCTCTCTCTCTCTCTCTCTCTCTCTCTCTCTCTCTCTCTCTCTGTGCCAAGCAGCTTACAGATCTTTGTTCCCCAACCAGAAACCAAACCCAGGCCCCTGCAGTGAAAGTGCTGAGTCCCAACCACTGGACTACCAGGAAACTCCCACCATACTGCTTTAATTAATGTAGTCTAAAGTCTAGGACAGTTATGCTTCCAGTTTCTTTTTTTTTTCTCTAAAGATTAATATAGCAATTTGAGATCTTCTGTGGTTCCATATAAATTTTAGGAGTATCAGTTCTAGTTTTGGGGAAAATGTCAGGGGTATTTTGATACAGTTGCATTAAATCTTTAGACTGGGTAGTCTCTTAAAACTATTCATGCTTCCAATCCAAGAACACAAGATATCGTTCCTTCTTTTATCACTTTCAAATAACTTCATCATTTTTTTACAGTTCTCAAAGTACAGTATAGTAACCACTTCCTTGGTTAAGTTTATTCCTAGGTATTTTTATTGGAATTTCATTGAAACAATTTTTGGTTGAACTGACATAACAGTATTGAGTCTTCCAATTCATGAACAACAATAATAAATATGAGAATAGAACATGGAAAAAATCCTGCAGTACAGAGTTTATATTATGCATTTAAAGAAAAAGTCATGAGTATGTATATATATATATGTATATATATGAGTATGCATGCATATATTGGCACTAATAATAAAGAACACCACTGTCAATGAAGGAGACATAAGAAATGTGGGTTCAATCCCTGGGTCAGAAGGATCCCCTGGAGGAGGGCATGGCAACCCACCTCAGTATTCTCTCCTCGAGAATCCCATAGACAGAGGATCCTGGCAGGCTGCAGTCCATAAGGTCACAAACAGTTGGACACAGCTGAAGTAACTTAGCACAGCACATATATGTATCCAAAGAAGTAGGTTAGCTTTATCTAAAGATATTAATGGATACAAAATTCCATGATTAGAAGCCTCATCATATATGTTGTCCTTCCAACTGCTGCCTATCTTCTGTTCTCCAAATCCCTGTACAGAAGCCTATAATATGTTACTAACTCCACTACTTTCCTAGCCTGAAAATACACTTGTTATTCTTTTTCTCTTGCCTTGTAAAGTCAAGGAATTATCAAATAACTTCTTTGTGATTTCTTTTTAACTCTTCTTTTTATTCTCAGTCTTCCCCTATTACTATAACCTGGAGTGGAAATCACACACTTGCTGTGCTACGTGTGTGCTAAGTCACTTCAGCCGTGTATGGCTTTGTGACCCTATGCACTGTAGCACACCAGGCTCCTCTGTCTGTGGGATTGTCCAGGCAAGATTACTGAAGTGTGTTGCCATTTCCTTTTCCAGGGGATCTTCCCAACCCAGGAATCAAACCTGCATCTCCTGTGTCTCCTGCATTGGCGAGCCGGTTCTTTACCACTAGTGCCACCTGCTACAGTAATATCCTAATTGGTCTGTCTGAATCGAGCCTGTGTTTTGCACCACATTTCTCCCATTTTAAAGTTCACATTTGTACCACATTTAATGTTCACATATTCACATTTCTCTCCTTTTAATGTTGTAATTATCTTTTTTTGAAAACCACCCCATTAACCACACACTATTTCTAATATAATATGAGTTGACTCATTGGAAAAGACTCTGGATGCTTGGGGCTGGTGCACTGGGACAACCCAGAGGGATGGTAAGGGGAGGGAGGAGGGAGTAGTGTTCAGGATGGGGAACACATGTATACCTGTGGTGGATTGATTTTGATATATGGCAAAACCAATACAATATTGTAAAGTTAAAAAAAAAACACTCTGATGCTGGGAGGGATTTGGGGGCAGGAGGAGAAGGGGATGACAGAGGATGAGACGGCTGGATGGCATCACCTACTCGATGGATGTTAGTTTGAGTGAATTCCGGGAGTTGGTGACGGACAGGGAGGCCTAGTGTGCTGCAGATCATGGGGTTGCAGAGTCGGACACGACTAAGCGACTGAACTGAACTGAACATTGTTGCTTTTTACAGAACAAACTAAATTTATTTAATAAGAGAGCTTGATATCACTCATGAAAGAAGATAAGGTCATAGGGTTTGGGCTGAAAGGTGGGTCAAGGAAATGATTGATAGGTGAATTTGCCATAAAAAAATGAGTAAGAAAATAACAATTACATTTCTAGCATCTATGCTGCAGTTTCCTCATCTGTAAAATGGAGATTATATTAGCATTTACTTTAGTTTACTGGGATATATAAGCACATACTCAGTGCTATATAAGTGTTAAGCTCTAATATTATTCTATTCTGAGCCAGCTTTCACATATTAGATAGGTTCACTAGGAAAAATGAAAGTTGCTCAGTCATGTCCGACTCTTTGTGACTCCACGGTTGTCCATGGAATTCTCCATGCCAGAACACTGGAATGGGAAGTCTTTACCTTCTCCAGGGGATCTTCCCAACACAGGGATTGAACCCAAGTCTCCCACATTGCAGGCAGATTCTTTACCAGCTGAGGTACAAGGGAAGCCCAAGAACAGTGGAGTGAGTAGCCTATCGCTTCTCCAGTGGATCTTCCCAACCCAGGAATCCAGCCAGGGTCTCTTATATTGCAGGTGGATTCTTTATCAACTGTGCTATCAGGGAACTATCAACTTTGCAACTGTGCAGTTAAGTGTTATTCAGAAGGAAATGGATAGAGGACCTATTTTTATCAACTTCCAACTCTAATTTCTCCAAATATATATAATAAGCTTAAAGGAAGATGTTTTGATATTCTGTTTCTTTGCATATTTTCCATGAATACCCAATATCAGAGTGCAACCCTTATTTTATTTTTTTTAATTTAATTTTATTTAACTTTACAATATTGTATTGGTTTTGCCATATATCAAAATGAATCTGCCACAGGTATACATGTGTTCCCTTTATTTTCTTATCTACAGTTTTTAAATATATAGTATATAGTGACTAACACTAATACTATCTATGATTATTATCAATCAATTTTTATTATAAACCTCAGTAAATGCATGTTTTATTTGCTAAAAAGTAATTTACAATATAGACTATACTAAGAATCAGAGCAGAAGGGGACAACAGGGGATGAGATGGTTGGATGGCATCACTGACTCAATGGACATGGGTTTAGGTGGACTCTGGGAGTTGGTGATGGACAAGGAGGCCTGGCATGCTGCGCTTCATGGGGTCAAAAAAGAGTCGGACATGAATGAGCAATTGAACTGAACTGAAGAACAGTAGTATTTGTGGGTTAATGAGATTGTTGTATTTCCTAACTAAAGCTATGTTTCATGCCATGATCAATGTAAAGTCAGACTCAGATTGTAAAAGAGTCCAAGTAGAAGACAGAAAAAATATTTGAAGCTTGAAGATGGAGTTAATATTCAGAGAGACAGACAGATGAAGGGAGGTAGATTTCAATAAATCAGGTGCGTAGTATTAAGGTAAGTATAGGAAATAGGCTCTGCTACAGTGGCTCTGAGGGCTTCCCTGGTGGCTCAGCAGTAAAGAATCCACCTGCAGTGCAGGAGACGTGGGTTCAATCCCTGGTGGGAGAAGATCCCCTGGAGGAGGTCATGGCAACTCACTTCAGTATTCTTGACTGGAGAATCCCATGGACAGAGGAGCCTGGTGGGCCATAGTCCATAGAGTCACAAAAAGTTGGACATGATTGAAGCCACTGAGTGTGCATGCACACACAGTGGCTATAAATGGCTAATATTTATAGCTTCTCTGTACCATGCTGCACAGCACAAACAATTTCAGTGATAGTTATGGGTGGCTCTGACAGATGTTTTCTTAATTTCATTATCTGAAATTAGTTATGCATCTTTTATCACTTTGTCATTTCTATATAACAAATCTTTCCTAAACTTAGTGTCTGAAAACAACAAACTTCTGTTATTTCTCACGAGTCTATGTTCCAGCTAGGAGGTTCTGTTAATATGGTCTGGATTTTCCCACATTTAGGGAAATCAATTGGCTATAAGCTGATCTAGAATGCTTCAGGTGGGATGAAGGAGCTCTGCTTAAGTATATCTTTCTTTTTGCAGCAGGTTACTCCAGTGTTCTTGCCTGGAGAATCCCATGGACGGAGAAGCCTGGTAGGCTGCAGTCCATGGGGTTGCACAGAGTCGGACACGACTGAAGTGACTTAGCAGCAGCAGCAGCCTTGTCTTGTGTCTCGTGAGAATCACATGGTCCAAGAGATAGAGGATGTGTGCTTGGTTTCTTGACTCCTACACTTTAGCACATTTCTTTAGTCACATTCTTTTCACAAGAGCAAGTCACAAGTCTAGATTAGATTCGAAGGATGGAAAAAACAGGCATTTCTCCAATGGAGATGAAAAATCACATTCTAAAGAATATGACCACCTGTCTATTCATCACTACACAGTTAATGAGGAATTACCTAATTACTTTCAAAACTGTGATGTGTATTAGTACATCCTAGGGCTTTTGCAATCAAATTACCACAAAGGAAGTGGCTTAAAATAATTGAAATTTACTCTCTCATAGATCAGGAGGCAAGAAGTCTGAAACCAAGCTGTGAGCAGGATGGGAACTTGCCAACAATCCCGGTGTTCCTGGCATATAGCTACATGTCTTCAGCTTCTGCCTCCATCTTCACATGGCTGTGTTTCCTACAGGTCTGTATATCTCTGTGTCTCTAAATCTTTCCTTATATAATGACACTATTTATTGGATTTATCACCCACTCTAATCCATTAGAGCTTCCCTTGTGGCTCAGCTGGTAAAGAATCTGCCTGAAAAGCAGGAGACTTAGGCTCAATCCCTGTGTTGGGAAGAATCCCTGGAGAAGGGAAAGACTACCCACTCCAGTATTCTGGTCTAGAGAATTCCATGGACTGTATAGTCCATGGGGTTGCAAAGAGTCAGACATGACTGAGTGACTTTCACTTTCAATCCATTATAGCCTCATCTTCATCTGATTATAAATACTCTATTTCCAAATAAGGTAGGACTTCAGCATATCTTTTGGGGGACACAAGTCAGTCCACAAGAGTGATCATATATATTCTATCAAAAGTGCTTAAGAGAAATCAAATTCTCTTATATATGATTGTTACATATATATGCAAAAAATTTTGCCTCTCATTACAAAATGTTCATTCCATAGGCTTCTGTCTAAGATATTTTGATGGAACTTATAAATAAATTCAATCAAATGACATTTGCTTCCTGAATTGTTTGATTTTTTATTCATTAGAATTTTTCATTTTTAAAAAATAAACTGACTTTTGATGATTTACGTAGGAGAAATATTCAAAACATATTTAGAAGCCTACTGCATAGAAATGGAAAGGAAAATGTAAGAAAAAGCAAGATTGTTGTGAAATTTAAATTTATACTCCAGAATCAGTTGTGTAACTACCCTGCTGTGGCACAACTATCATCTGAATGCATGGCTTAAGCTTGCACCCCGAGTACTGGACACGGGGACCTGCCACAGACACTGTGGTCTCCTTTGTTCCTGGACGCTGGGAGCCACTGGCTTCATGTGAATCCCCACTGTCCTATCTCTTTACCTGGTTAAATTGCAATTCAATACATGATTAACTGAGCTTAAGTTACCTATGTTCAAACTAGCCATAAGGGAATCTGGTAAAACATGGTCTATCCGACCGTCATCTCTTCTCCATGGTAGACAGTTTCTTCCTTGCCTTTAGAATCATAAAATGAGGAGTCCAGAGGCTAAGTGATCCATAAATAACTCCTTCCCCCTCCTTTCTGAATATATTAAATTGTAATAGCACAATAAAAGCTCAAATGACTTTGCCAAAAACATGGACAGAAATGAAAATTCATGGAAGATAAATACTTACTCAGTATTGGGTTCAGAATTCAAATTAGTGATTATCTATCAAGTCTGTAGGTTTTATTTCACAGTGAATCACCATGTTACATACATTTAATTCTCTATAACTACCTGAACTTTCACAGAACTATCAGTATTTATAATAAGTTTATAAATGTGCATGTATTTGTTATTGTAATATTGACTATGGAGGTTAAGAATTTTGCTTTATGTCATCATTATATAGTTGTATTTTTACTAGCTAATTGTTCTTAAGTCATACCTCTTAACCAAATCTAAAATTCCTTTAGGACAGTTTTATTTATTTCATGTTAAAATATAAACTATGATATACATTGGATTGGATTCATTAATTTCACTAGAGTACCACTGAAATAAACCACACAAACTTTTTAAGCTATACTGAAATATGAAATATGTTTGATCACTTTTTCTTCTTACCTAGCTCCCATATATGTAACAGGATTGGATACTATGCAAACTAACCAATCTAGCTAATTCTTTTCTTATGTGTACCAGATTTGGCATTGGAGGACACCCTCTAATACACAAAGTTAAGGACAGTTAAAGGAAATATTTCCAGAATTGCTTGTAAATAACAATGTGGGGACATATATTTGAAAGCCATCTATGAAACTGAAAACAAAGGAAGGACTCTATGCAAAATGTTTTCTGCAAAAATCTCAATGATATCATCATAGTAACAATGATAAAAATATATGGCCCAAAGTAAACCCTGGGGTTTCCTTTGTAGCTCAGTCAGTAAAGAATCCACCTTCAATTCAGGAGACCAGGTTCAATTCCTGGGTTGGGAAGATTCCACTGGAGAAGGAAATGGCAACCCCTTTCTTGCCTGGGAAATCTCATGGACAGAGGAGCCTGGTGGGTTACAATCCAAGGGGTTGCAAGAGTCAGACACAACTGAGAGAATGAACCACTACCACAAATCCTGAATCACTGTTAGTAAAGAAAACATTAGACACCACTGGTTTGAGAGGAAAAACTCATCAAATCAATCTTTTCAATCATAACTCTAGAATCTTTTCAATCATAACTCTAGGTATAATAATGACTTCGTTGATTAGCTTTTCGAACTTTAAAGAATGCCCCTGGTGGCTCAGTGGATAAGAATTTGCCTGCCAATGCAGGGAACATGCGGTTCCATCCCTGGTCCAGGAAGATTCAACATCCTGTAGAGCAACTGAGCCCATGCTCCATGGCTCCTCTAGAGCCCACAGAGGGCAACAAGTGAAACTACCACAATGAGAAGCCCATGCACCACGAGGAAGAACAATCCCCACTTCATGCAACTAGAGAAAGCCCAAGAGTAGCAGCAAAGACCCAGTGCAGCCAAAATAAATAAATACAAATTTATAAAAACAGAAAAAAATCAACTTGTAAATTGAGGCTGAAAGGTTTTTTTAAAACATCTCCATGAAGATCTTGCAGTTAAGAAACTTTTATCAATTTCAATAAAACTATTTGAAACATAATAATTATAAATTCTCTGTAAAAACCTGTAGACTATCAACCACACAGAATATGCAATAGGTATATTATTTATGAACATTTTTGCTTTCATCTTATAGAAAAAATTATTTTGCATTTCAATCAGAAGGGAATATATGCATATGTGGGGTCCACCCCATATTTTCTGTTAGTCGCTAAGAGTTGCTGAGCGACTTCACTTTCACTTTTCACTTTCATGCCCTGGAGAAGGAAATGGCAGCCCACTTCAGTGTTCTTGCCTGGAGAATCCCAGAGACAGCGGAGCCTGGTGGACTGCAGTCTATGGAGTCGCTCAGAGTTGGACACAACTGAAGCAACTTAGCATCAGCAGCAGCAACAATAACAGTATCAAACAAACAGATAGTGTTTACCATGTATCAGGTGCTCTCATAAGTTCTTTTACTATATTGCTTATTTTATTCTTCTCTATATTTGATTACACTGGTTTATTAAATGCATACACATGCACTACTCAATAGATTTAACAATCTCACAATTTACTTCTGAGTCACACAAAGCTAGTAGGAAACCACTGCAATAGAGTCTTGCCAGAGGGTCACTGAACTTAGTAATATTAATTTTAAAATATTTGAGTTAGGCTTAAAAAAATTAAAAGGCCACTGAAAGACAAATATTTAAAGGAACTGATATTTCCTGCCCCAAATTCCCATTACATTCAAAGGATACAAACTTCAGTGAATCACAATTAAACTAAAATAGTCAACACAAGTTGGAAATTTGAGATGACCTTTAAATTTTCTTGAAAATTGACAAAGAATGATCGAGAGTCATTATTACTTAAAGAAAAAATTGTAAAATTAAAAAAAAAACTGGCTAACAAAGACTTAGAGCAACTGATATCATTATATATAAATTGCATATTCAAAGTCAATATATGCTTATGCTAGTGGAAATATGAGATTTTTCAAAAATTTAATTATTCATTTTGTTCTTCTATGCTGTCTTAAGGTGCTTTGATGCCTGAAAGGCCAAATTACCATTAAGTGGGGACTTTATCATGATGAAAATGTGACTAGAGACTTTTAAGAGGTTAAGATATTGGACTTCAAATTCAAAAGAGTATGAATTCAAATTCTCAGGACCAGCTCTGCATAACTCTTTGCCTTTTCAAATTAATTTTCTGACCCTAATTTTTCTTTTACAAAAAATAAAAGCAAAAGAAAATCTATCTCTTGGCTTGTTGCAGGTGCATTTGTTAAAGGCAGTGACTTGAAAAATCATGTTATCTCTTACTAACTTTACTCTTTTTCACTTACAATATTGTCAAGCAAATTGTTGTTTAAATTCTAATAGCTGATTGTGGTGCTGGAGAACTCTTGAGAGTCCCTTAGACTTCAAGGAGATCAAACCAGTCAATCCTAAAGGAAATCAATCCTGAATATTCATTGGAAGGACTGATGCTGAAGCTGAAGCTCTAATACTTTGGGTACGATATGAAGAGCTGACTCATTGGAAAAGATCCTTATGCTGGAAAAGATTGAAGGCAAAAGGAGAAGGGAACAGCAGAGGATGAGATGATTAGACAGTGTCACCAATTCAATGGACATGAATTTGAGCAACTTCTGGAATACAGTGAAGGACAGGGAGGCCTGGATTCATGGGGTCAACAAGGAGTCAGACACAACAACTGAACAACAACAACAACAAATAGCTGATTAATCCAAATTAATAGCAGATTTAGCCAATGATCAAAGAAGTCCAGAAGCATGTTAACAAATATTAAAACTAAGGTAATTTTTTTTTAAGTAACCTCATTTAAACCCACCACACTTATAAAGGATTTGCACCATGAATTTTTGGCAACTACAAATCTCTACCTTTCATTATCTTTTAAAAATTCACTTAAAACACATTACATGATAGTCTTTGCATCACATTAAATGCAGAATATACAGTGGTTTGTGGCAGATATTTTCGTTTACCCTCCATAACTTTTCCCATCCTGATCTGTGCTCCAGAAGGTTGTCCATTATATTGCACCAGTGGACACTCTTGCCCTCTGTCTCAAATTGGTTTGATCAAGAAAAGGTACCAGCAGTAGATGTAAGAGAGTCAGAGCAGAATTAGGCTGAGATGGTTCCCTTTCTCTACTAAAGAAAAAAGCTTCCAATGAGCAGCTTTTTCTTAGAGTTTTAACATTCTCTAAAGCAAATGGCAACCCACTCCAGTACTCTTGCCTGGAAAATCCCATGGACAGAGAAGCCTGCTGGACTGCAGTCCATGGGATCGCAAACAGTCGGACACGACTGAGCAACTTCACTTTCTTTTCAAAGCTCCAGTTAATACCTCTTCTCTTTGCCTTTCAGGTCAAGAGACATAGAATTTCCATCATATGAGCTGCCCCACAATTTGTTAATCAGTTCAGTTCAGTTTAGTTCAGTCGCTCAGTCATGTCCTACTCTTTGCAACCCCATGAACTGCAGCATGCCAGGCCTCCCTGTCTATCACCAACTCCTGGAGTCTACCTAAGCCCTTGTCCATCGAGTCAGTGATGCCATCCATCTAAATCATACAGAAATATCTGGATATATCTTAACAAATAAAACTTCATATTTCTTAATTAGAAGTTTAATAATTTTTTAAGATAAGTAATATCTTGTGAGAATTGTAAACTGATTTTGAAATCTGTCACATCTCAAATGTTCAGAATTAAGCAAATAACTTTGACAGGTTAACCTACTTTAAATTGGCACCAAATGGTTGATATACTCCCATAATAGTATTTAAGTGTGATTGGCCTTGGGGAAAATGATCCTTCGGATATTAGAAGGGTCTGCTGCTAATTAAACAACCAGAGGGGAGAATATCAAATTTTCAAGAAATTGTTTATATTTTAAGTCATGATGGCTGCCATTCAATACGTATTTCTTAATTTTGTGGTGGGTCTGTAGGGCACACTGGTCAATCCCTCGGGATTACAATTATTAGTGTACTAAGACTATGAAAGGAACATAGATATTAGCTTTCCCTGTAGAATTTTTTGTGGGATAGATTTTGGCCACAAAATGATAGAATATATTTGTACCACATCCTTGAAATTTAAATGATTTAAAATTTTATTTTTTAATTCATTTTAAAACTTTATTTTTAAATATATATTTTTACTAATAATCTTTTTAAGTGATTAAACTGTGCAAGTTAAAATGATTATTGGTATGCATTTATTGTTGTTTAATACATCAAATAGTTTGCCTACTGCTTTGTTTAACCATGAGAAAACTGTAAATAGTTCCAAGATTCATATACTGTTTCATGAAAGCAATATCTTATAATAACTAACACAGTTATTGTCATAAAGTGATAGACATTTCTTTCTTTTTTTAATCCTTAGAATGTATTCTCCTTGCAATTTCAAAAGCTATTTCAATTTAGTGGGCAGAGACATAACATTATTATTTGAAGTGTTTTTCAATGAGCTAACAAAGCTGTATTTTCTTATATTTGTTGTAGAACCAACTCATAATAAATATAAAGTTAAAATAGTCACAAAAGAGCCCAGCAAAAATGATTCCCCAAAATTTTACCAAACTGTATGGGAGTAAAAAAGCCTTGAAAAAGCCCCCGGAGTTTAGGAATTTTAGCATGTTTATTCCTGATATTTCTAGTTACTTTTTTTTTTTTTTTAATTTTTGTTTTATTTTATTTTATTTTTAAACTTTACATAATTGTATTATGTATTTGGATTTAATCCTACATAAGGATTAAAATTTTTAAGCAATCATTATTTTCCAAATAAACTAAATAACAATGCTATAATAGCTTAAAATTCTTTTTCTGAAAATTCAATTGGAAACACCTACCGTTAAAATAAGTAAAATAAAGTTAAAACAACATCAAAGGAAAAGTTATAAAATATATTTAATATATTTTAATTCATAGCTGTACCAAATAACTGACTTTAGACCATGTGAAAGATACATTTGTAACACTGGCAAGAAAAATCAAACAAAAATGGTGCATTATTGACTAATGTTTGTTTTGTAACAGCTTTTGTTTTGTTTTCAAAATTTTTAAACAGAAGTTTTATTAGATATCAAGAGGATGACTATGAAAACCCCCTCATACAAAGATGATAGAAACTTCAATGATGTTACTTTTTACTTCTCTGTTCCTAACTAATATTACCTCTTCAAGAAACAGAAATTCAGATAAAATACAGCTCCTTGTGTAGGTGTTCTAACTGCCACTCTGGAGTAATTCAGTTTAGTTCAGTTCAGTCCAGTCGCTCAGTCGTGTCTGACTCTTTGCGACCCCATGAATCACAGCATGCCAGGCCTTCCTGTCCATCACCAGCTCCCGGAGTTCACTCAGATTCATGTCCATCGAGTCAGTGATGCCATCCAGCCATCCCATCCTCTGTCATCCCCTTCTCCTCCTGCCCCAATCCCTCCCAGCAACAGAGTACTCAGTTCCTTGTTAATAATTCCTAAAATCATTATACAATGCATTCACTGGTTACATATCACTGTCATCTTGTGGGTGATTCATTTTAATTATTTTAGCTGAGAATTCTTCATGCAGTTATAATTTGGGATTTGCCTGGACACAAATCAGTGATTATTTTCCTATAGATTTCTTGGTTTGCCTACTAAGTGGCAGGCACAGTAGGTTTGAAAGGTAAGACAAACAAAGATTTCCATCTCAGAAAGAGTATACTGTTTATAATTCTCCTTTGATGAAATGTGATGAAATTCATGTCACCACTTTTCATACTGTTAACGGGGTTCTCAAGGCAAGAAAGCTAAATTGTTTTGGCATATCTTTCTTCAGAAGACCTATCCAAAAAGATCTTGATGACTCATATAACTATGATGATGTGATCAATCACCTAGCGCCAGACCTTCAGGAATGTGAAATCAAGTGGGCCTTAGGAAGCACCACTGTGAACAAATCTAGTGAAGGTGATGGAATTCCAGCTAAGCTATTTCAAATCCTAAAAGATGATGCTGTTAAAGTGCTGCACTCAGTATCTGGAAAACTCAGCAGTGGCCACAGGACTGGAAAGGTCAGTTTTCATTCCAAACCCAAAGAAAGGCAATGCCAAAGAATGTTCAACTATCATACAGTTGCACTCATTTGCTAGCAAAGCAATGCTCAAAATTCTCCAAGCTAGGCTTCAACAGTATGTGAACCAAGAACTTCTAGATGTTCAAGCTGGATTTGGAAAAGCAAGAGGAACCAGAGGTCAAATTGCCAACATCCACTGAATCATAGAAAAAGAAAGAGAATTCCAGAAAAACATCTACTTCTGCTTTGACTATGCCAAAGCCTTTGACTGTGTGGATCACAACAAACTGTGGAAAATTCTTAAAGAGATGGGAATACCTGACCACCTTACCTGCCTTCTGAGAAATCTGTATGCAGGTCAAGAAGCAACAGTTAAAATCAGACATGGGATGGGCCGGTTCCAAATTGAGAAAGGAGTACCTCAAGTCTGTATAATGTCATGCCACCTAGCTTATTTAACTTATGTGCAGAGTACATCATGAGTACATCATGCCAGGCTAGATGAAGCACAAGCTGGAATCAAGATTGCAGGGAGAAATATCAATAATCTCAGATGTACAGATGACACCACCCTTACGGCAGAAAGTGAAGAGGAACTAAAGAGTCTCTTGATGAAGGTGAATGAGCAAAGTGGAAAAGAGGGCTTAAAACTCAACATTCAAAAACCTAAGATCATGGCATCCAGTCCATGGCAAAGAAATGGGAAACAGTGGAAACAGTGACAGATTTTATTTTCTTGGGATCCAAAAATCAGTGCAGATGGTGACTGCAGACATGAAATTCAGAGGCTTGTTCCTTAGAAGAAAAGCTATGACCAAACTAGACACATATTAAAAAGTAGAGACATTACTTTGACAAAAAAAAAAAAAAAATGTCTGTATAGTCATAGCTATGGTTTTTCCAGTAGTCAGGTATGGATGTGAGAGTTGGACCGTAAAGAAGGCTGAGTACCAAAGAATTGATTCTTTTGAACTGTGGTGTTGGAGAAGACTCTTGAGAGTCCCTTGAACTACAAAGAGATCAACCTACTCACCTAAAGGAAATCAGTCCTGAATATTTATTCATTGGAAGGACTGATGCTGAAGCTGAAGCTCCAAAACTTTGGCCACCTGATGGAAAGAGCAGACTCATTAGAAAAGTCCCTGATGCTGGGAAAGATTGAAGGCAGGAGGAAAAGGGGATGACAGAGGATGAAATGTTTAGATGGCATCACAAACTCAATGGACATGAGTTTGAGCAATCTCCAGGAGACGGTGAAGGACAGGGAAGCCTGGTGTGCTGCAGTTCTTGGGGTTGCAAAGAGTTGAACATGAGTGAGCAACTGAACAACGACAACAACATGCAACCACATACCTCAATACTTAAAACAGTAATAAATATTCATTATCTTACAATTTCTGTGGTTGGTTTTGGAATTCAGGAAGTTTATCTGCAAAGTTTGGCTCAGAGCCATACAATCAAGATATGATATCACTTATATGTGGAATCGAAAAAAGCCAAATTTATAGAAACAATTTCCAGAGGCCAGATGTGGGTGGGAGGAATGGAGACATGCTAGTCAAAGGTTATAAACTTTCAGTTAAAAGATAAGTAAATTCTGAGGATCTAGTATACCATATACTAGATCCAATGGCTATACAAGCACATCTAATTTTACTGTGCTATGCAGGTACTGGATCTTTTAGAAATTAAAGATTTGGGGCAACTGTGCTTTGCACAAGTCTATCAGCATCATTTTTTCCAGCATCATTTGCCTAAGTTGTGTCTCTGTCATATTTTGGTTATTTTCACAATATCTCAGACTTTTTCATTGTAGTTAAGTTTCTTATGGTGACCTGTTTGGTGATCTCTGAAGTTACAATTTTAATTGTTTGGGGATGACAAAACCACAACCGTTCAGTCAATTCAGTTCAGTTCAGTCGCGTCCGACTCTTTGCAACCTGATGAATCACAGCACACCGGCCTCCCTGTCCATCACCAGCTCCCAGAGTTCACTCAAACTCACATCCATCGAGTTGGTGATGCCATCCAGCCATCTCATCCTCTGTCGTCCCCTTCTCCTCCTGCCGCCAATCCCTCCCAGCATCAGAGTCTTTTCCAATGAGTCAACTCTTCCCATGAGGTGGCCAAAGTACTGGAGTTTCAGCTTTCGCATCATTCCTTTCAAAGAAATCCCAGGGCTGATCTCCTTTAGGATATGGTTTGATCTCCTTGCAGTCCAAGGGACTCTCAAGAGTCTTCTCCAATATCATAGTTCAAAAGCATCAATTCTTATAGTCCAACTCTCCCATCCATACATGACCACTGGAAAAACCATAGCCTTGACTAGACGGACCTTTGTTGGCAAAGTAACGTCTCTGCTTTTGAATATGCTATCTAAGTTGGTCACAACTTTCCTTCCAAGGAGTAAGCCTCTTTTGACTTCATGGCTGCAATCACCATCTGCAGTGATACTGGAGCCCAAAAAATAAAGTCTGACACTGTTTCCACTGTTTCCCCATCTATTTGCCATGAAGTGATGGGACCAGATGCCATGATCTTCATTTTCTGAATACTGAGCTTTAAGCCAACTTTTTCACTCTCCACTTTCATTTTCATCAAGAGGCTTTTTCATTCCTCTTCACTTTCTGCCATAAGGGTGGTGTCATCTGCATATCTGAGGTTATTGATATTTCTCCCGGCTATCTTGTTTCCAGCTTGTGCTTCTTCTAGCCCAACATATTTCATGATGTACTCTGCATATAAGTTAAATAAGCAGGTTGACAATATACAGCCTTGACATACTCCTTTTCCTATATGGAACCAGTCTGTTGTTCCATTAGGGGTACGCTTGCTTCCTGACCTGCATATAGGTTTCTCAAGAGGCAGGTCAGGTGGTCTGGTATTCCCATCTCTTTCAGAATTTCCCACAGCTTATTGTGATCCACACAGTCAAAGGCTTTTGTATAGTTAGTATAGCAGAAATAGATGTTTTTCTGGAACTCTCTTGCTTTTTCCATGATCCAGTGGATCTTGGCAATTTGATCTCTGGTTCCTCTGCCTTTTCTAAAACCAGCTTGAACATCTGGAAGTTCATGGTTCATGTATTGCTGAAGCCTGGCTTGGAGAATTTTGAGCATTGCTTTACTAGCATGTGAGATGAGGGCAATTGTGTGGTAGTTTGAGCATTTTTGGCATTGCCTTTCTTTGGGTTTGGAATGAAAACTGACCTTTTCCAATCCTGTATTAGATGGCAAGCTTAAAAATTGTGGCAGTTAAACAGATCAACTGTCCCTTCCCTCTACTCCACAGGCCTCCCTGTTTTCTAACAACAACAATATTGAAACTAGGTAAATTAATAACCCTAAAATTAAGGTTGTTGGGGGCCAGAGTGAGGTACTCCGCCCGTGGCAAAGGTCATGAGGAAGGAGGCTCGACATATGCAAAGGCGGGATCGAGCCTCAGGAGTCCCCCTGGAAATCCTCGAGCATCTACTCCCATAACCAGAGCCTGCCTACTTTACTACTTTGTGCTCTCACCTACACCTCTGACTTTATGGGGGGCTGTCCCCCACCACCTCTTTCAGAGAAGGAGTTAACTTAAAGCTCCAGTTAATAAAAACTCCTGGGCGTGACAAGAGTGTTTTAACCTACAAACTCCTCTGAAGGTTCTCTAGCCTGCCTGACAGGCTTGTCCGGCCACATGTGATCGCTCACAGCCTCCCAACCATGAGAGGCACGAGATGCTTTAAACCTGCTAAAAACAGGTTCCTTAGAAAAGTTAGAAAACTATTAGTATAAGTATAATGGGCTGATTAGAAATTGTATTGGTGAAGGGTTTTTCATTTGTTGAGCCAATGTTTGTTGCTAAGTCTCCACATCCCCTGCCCTTACACACATTAATGAATATATAGAAGAAATAAGTATTAACCTTTGATATTAATCACATTAGACCTTAGGCTAAGTAAATTCTTTCCTTAACTAAAACCCACTACACCCTCACCCTATAGGAATGTAACTTTATTTGGGTGGTGTCTGTTTTAAGAATAATTACCCCTGGAGAAATAAGTGTCCTGGTTGACTGACTGCTGTCACAAGGAGAAGGTCATAAATTGTCAGCAGGCCCCCTGGCCAGAAGATGATGTAACACCCCTAAGACCTCTGTATACATTTGTATGAAGCACCTGACTTTGATAAAAGTCAGGACTGCTGACCCCGCATGACTTTTGCATAACATCTCAGTGTATAAAAGTAGACCATGGAAAATAAAGAATTGGGATCAGTTTCTCGAAATATTGGTCTCCCCATGTCGCTCTGTCTCTCACTCTGGTTGAGTCTCCATCTGGAGCGCGGAACCCGCCATGCTTACTAATTATGCCTGGGCTTCTAAGATCCAACTGGGGAGGACTCAGTGTCTCCTCTCCTTCGGGAGAACGGAAGGACGCCTGCGGCCTACGTAAGTGGGGCAAACTTCTTGTCTTGAAGTTTTATTGGTCTCCCGTGTAAACCAAGCTACTCAGCCTCTTTTCTTCACTGAATTTTCCTACTGAGCTATCCTCATCCTATTACTCTTTATATCTTTGATAAAATATTTAAATAAATAGGTCGCCGATGCCATCCCCACTTCGAATACCCTGGATCAGCCGGGGCTGGACCCCGGCATAAGGTTACATTATTCTATTTTCAAAATGTGTTTGCATGGGAGGTGGGGAGCTACTTTGTTTAGTACAACTCCTTCACAACAGCTATTAAGTAGACTTCTAATTCTCCATCTTGAAGACATATCAAATAACAATTATAAATAATCTTATCTTTTATTTTCTCTAGATATCAATCACCCTGTCTTTTTCCTCCCTTTCATGGCCAAATGTTTCCAAACTATCACTTCTTTTTTTTTTTTTTCATATCTCAACTTCTATCTATCCATACATAACTTGAATCTGGTTTTCCCTCTTATCTCTCTCTCAAAAACTTTTTTTCTGCAGTTTCCAATGTCCACTGTGTAGCTGAAAATTAATAGATAACTCAAAGCTATTTTTTCTCAACTTCTCATAAATATCTGGTGCACTTAGTCACTTCTTCCTTAAATAATCTTTTTTTGCATTAGGAAATATTATTTTCCATGATTTACTCTTTCATCCCAAGTCTTTTGTTTTCAAGACCACTCACAAGCTCATTTTCTAAGGGGTTAAAGAAGGATACAAGAAATCATCGTGAGAGCTAAAGTCTATATTTTGTTTGTATTGCTGGTAGGGCTCATGCTCATATGGTCACTATATCGCCAAATGTTGTGAACTTTTACCAAATTATTCAGGTCAAAATCAGATGTAAAGAAGCATTAAGAAAGAATTTTGAATGGACCTAGAGGATTGTCATACTGAGTGAAGTAAGTCAGACCAAGAAGCAGAAACATCATATGACATTCCTTATATGCAGAATCTAAGAAGATGTGTTACAAACAAACTTATTTATAAAGCAGAAACAGACTCAGACTTAGAGAATGAACTCATAGTTGTGGATGAGAAGGACAGGCGAAGGATAGTTAGGGAGCTGGGATGGACAGGTACACACTGCTATATTTAAAATGGATAACCAATAAGGACCTATAGCACAGCGAATTGTGCTCAATGTATGTGACAGCCGAGATGGGAGGGGATATAGAAAGAGAATGGATACATGTATACATATGATTTGAGTCCCTTTGCTTTCTACCTGAAACTGTCACAACATTGCTAACTGGCTATACTACAATACAAAATAAAAAGGTTAATTTAAAAAAGAGGACTTTTTATTTCTTCTTTTCCAGTTTGGATTCCTTTTATTTCTTTTTCTGCTCTGATTGCTGTGCCCAAAACTTCCAAAACTATGTTGAATAGTAATGGTGAAAGTGGGCACCCTTGTCTTGTTCCTGACTTTAGGGGAAATGATTTCAATTTTTCACCACTGAGGACAATGTTTGCTGTGGGTTTGTCATATATAGCTTTTATTATGTTGAGGTATGTTCCTTCTATTCCTGCTTTCTGGAAGGTTTCTATCATAAACAGATGTTGAATTTTGTCAAAGGCTTTCTCTGCATCTGTTGAGATAATCATATGGCTTTTAGTTTTCAATTTGTTAATGTAGTGTATTACATTGATTGATTTGTGGATATTGAAGAATCCTTGCATCCCTGGGATAAAGCCCACTTGATCATGGTGTATGATCTCTTTAATGTGTTGTTGGATTCTATTTGCTAGAATTTTGTTAAGGATTTTTGCATCTATGTTCATCAGTGATATTGGCCTGTAGTTTTCTTTTTTTGTGGGATCTTTGTCAGGTTTTGGTATTAGGGTGATGGTGGCCTCATGGAATGAGTTTGGAAGTTGACCTTCCTCTGCAATTTTCTGGAAGAATTTGAGTAGGATAGGTGTTAGCTCTTCTCTAAATTTTTGGTAGAATTCAGCTGTGAAGACGTCTGGACCTGGGCTTTTGTTTGCTGGAAGATTTTTTATTACAGTTTCAATTTCCGTGCTTGTGATGGGTCTGTTACGATTTTCTATTTCTTCCTGGTCGAGTTTTGGAAAGTTGTACTTTTCTAAGAATTTGTCCATTTCTTCCACGTTGTCCATTTTATTGGCATATAATTGCTGATAGTAGTCTCTTATGATCCTTTGTATTTCTGTGTTGTCTGTTGTGATCTCTCCAGTTTCACTTCTAATTTTATTGATTTGATTTTTCTCGCTTTGTTTCTTGATGAGTCTGGCTAATAGTTTGTCACTTTTATTTATACTTTCATAGAACCAGCTTTTGGCTTTGTTTATTTTGGCTATGGTCTCTTTTGTTTCTTTTGCATTTATTTCTGCCCTAATTTTTAAGATTTCTTTCCTTCTACTAACCCTGGGGTTCTTCATTCTTCCTTTTCTAGTTGCTTTAGGTGTAGAATTAGGTTATTTATTTGACTTTTTTCTTGTTTCTTGAGGTCTGCCTGTATTGCTATGAACTTTCCCCTTAGCACTGCTTTTACAGTGTCCCACAGGTTTGGGTTGTTGTGTTTTCATTTTCATTCGTTTCTATGCAAATTTTGATTCCTTTTTTGATTTCTTCTGTGATTTGTTGGTTATTCAGCAGCGTGTTGTTCAGCCTCCATATGTTGGCATTTTTAATAGTTTTTCTCCTGTAATTGAGATCTAATCTTACTGCATTGTGGTCAGAAAAGATGCTTGGAATGATTTTAACTTTTTTTGAATTTATCAAGGCTAGATTTATGGCCCAGGATGTAATCTATCCTGGAGAAGGTTGCATGTGCACTTCAGAAAAAGGTGAAATGTTGCCCAGACTCAACTTACATTTGCTAACCTTTTTTCTATTACGACTATAATCCTAATTTATTGAGCCAAATTATTCCTGATATGCATACATTGTACTTAGTTGAAAGTTTAGATCCGTAATTGCTGAAAAACAAAGAAAACAACTTTAAAGATTGCTAAAGAGCTTTCCAATTTGGAAAGAGTCATGGAGCTACTATCTCCTACCTTCTTGTTGAATCAGTAATTTCTACAGTTAATTGGAAATATTTGAAAATACTGAAGTTTAGAATTGATTGATGATGTGGGTTCTTGATACCTGAATAAAAATATACCATAAACTAGAGAGTTACAGTTCCAAGAATTAAAAGAACTGTAAATTTTATTACAAAATATATGAAGGAGTTTATGTTGAAATCAAATAATGTGGCTTTTTAACCCTACACAAACTCTTTAGTGGTTATTATAAAGGTTTCAATCAGTGTAAACATTTTAATTATCAGTATCAGAAGTCAACACAATTTGTGCCTAAAGGGCAATATATTAATTTAGAATTTGTAGACCATAGCATCCCTGAAGGAATTACTCAATTCTCCCCCTCTGTCATAAAAATGCAGCTATAAACTATATGTGAATGAAAGGGCTCAGTTCAGTTCAGTTGCTCAGTCATTTCCGACTCTTTGCAACCCCATGAATCGCAGCACACCAGGCCTCACTGTCCATCACCAACTCCCAGAGTTCACTCAGACTCACGTCCATCGAGTCATTGATGCCATCCATCCATCTCATCCTCTGTCATCCCCTTCTCCTTCTGCCCCCCATCCCTCCCAGCAACAGAGTCTTTTCCAATGAGTCAACTCTTCGCATGAGGTGGCCAAAGGACTGGAGTTTCAGCTTTAGCGTCATTCCTTCCAAAGAAATCCCAGGGCTGATCTCCTTCAGAATGGACTTGTTGGATTTCCTTGCAGTCCAAGGGACTCTCAAGAGTCTTCTCCAACACCACAGTTGAAAAGCATCAATTCTTTGGCGCTCAGCCTTTTTCACAGTCCAACTCTCACATCCATACATAACCACAGGAAAAACCATAGCCTTGACTAGACGGACCTTTGTTGGCAAAGTAATGTCTCTGCTTTTGTGCCCAATTAAACTTTTAACACAAATTTGTGGTGGGCCAACTATGACGCATGGACAACAGTTTTTCCATAAACATTGGCTAGTATATTATTTCTTATTTAATATAAGTTAATTTGACTAAAATTTGAAAATTCAATAAAAGATGTAAGATTTTCAAATTTAACAGCAAATGTCATTTATTTATTTATTGTTAAGAAGGTGAATGAGGGCAACTTAAAAAATATTCATAGAAGAAAAGATGAGGCAAACATTTCTAACTCATTTTTGGACATTTATATTGGTTTTTATATCAAAAGATTAAGTGAGAAAGTCACCAGCAATTTGACTCATAAATAAGGAGATAGTGTACTAAGAGAAATGATCAAAACTAGTATTTTATGTTACATGTGGCCTTATCCCAAAGATAATTATCTTTAGAGAATTTACTTGTGGAATTTGCCTCATCAAAAGACTAAAAATGCAAAGCAAAAGTTGAAATGAAAATCATATATGTGATGATAAAATGCAGTGACCATTCATGACTTTTTAAAGTCTCTTAGTAAAACAGAATAGAACATTATTTCAGTAGCATAACTAACCTGACTTGATCATCACAACTAGATATGCTACCTGTTCCTTGTCTGGCTCCAATTTGAACAAGTCAACAAAAAATGATGTTTTGAGACAATTGGGTATTAGGAGTATGTTCCCAGTGGCTCAGTGGCAAAGAATCCTCCTGCCAAGGTAGAAGACTCAGGAGATATGGGTTCAGTCGCTGGGTGTGGAAGATCTCCTAGAGGAGGAAATAGCAACCTCCTCCTGTGTTCTTGCCTGGGAAATCCCATAAGCAGAGAAGCCTGGTGGGCTAGAGTCCGTGGGGTCACAAAGAATCAGACACAACTGAGCAAGTGAGCATGAATATGTGCAACTGTGTGCAAGGTGATAAATGATACCAAAGACATTTTGCTAATTTAGCTAGCTTGGAAACTGCATCAGGATTAAGCAAAATATATATATATATATATTTTTTTAGGAATTCATAATATGCAGGTAAGAAAAAATTTGCTATGTAAGTTCTAGTTTAAAATACAACAAAATGTTTCAAATCTTTTCAAAAAACAGGTAAAGCAATATAAAATAGCCTTCATATCTATTGAATCTGCTTGATCTATACCTGAAACTATTTCTCCAGTTCTCTATCCTAGTGTATACTTGAAAATATTCATAATTTAAAATTTACAACACATAGAAAGAAAGAAAGAAAGTGAAAGCTTAGTCGTGTCTGACTCTTTGCGACCCCATGGACTGTAACCTACCAGGCTCCTCCATCCATGGGATTTTCCGGGCAAGAATACTGGAGTGGGTTGCCATTTCCTTCTCCAGGAGATCTTCCCCACCCAGGGATGGAACCCAGGTCTCCCGCATTGTAGACAGACGCTTTACTGTCTGAGCCACCAGGGAAGGCTAAAGTTTACAACACATATCATTTTTAATGTTTTACATAGTAGCTGTAGTCTTGGTAAAATCAGTTTTAAGATGTGAAGGACCACTATAACTGCTTTATTCAATACTCTCCTGGAGATTCTATCCAGGAAACTAGTTCAACAAAAATTGAAAAATATCAGAAATGAGAAAACAAAATAAACAACCAAAAATCATTCTTTGCAATCAGCATGATTTTCCTTCTAGAACCTTACTGTATTTACACTAAATGTTTCTTAAACTGGAAAGTCTCCCTCTCCCAGATAATCACATGGTTAGCACCCATCCCTCCTTCAGATCTCTATCCAAATATCACCTCAATAAAATCTACCCCACTGATACTATTTAAAATTATACTAGCACCCCACTTCCAAGGCATTTCAGTTTTCCCTTCCTTTTCAAAACACTTATTACATTCATGCTTATTATCCACATTCTCTCCCATCCCTCACCCCCATGAAAACAGGGATCTTTGTTCACTTTGTAGATGAACTAACTGGTTCACTCCCAGCAGTGGTGTGCTGGAGCCTGTCTGGACCACATCATGGGACCCAATTGTGCACAGGTTCTTGAAATCTGCCCCGGTAAGAGACTTTGTCTTTATATTTGAAGGGAATGGAAACCCACTCCAGGATTCTTGCCTGGAGAATTCCATGGACAGAGGAACCTGGTGGGCTATAGTCCATGGGGTTGCAAAGAGTTGGATATGACTGAGCAACTAACATTTTTTTTATCCAAATAGTGAATCTTTTCACATTTTGTTTCTCAAATTCTTTTTTTTTAATTTCTTTATTTTTTAACTGAAGGATAATTGCTTTACAGAATTTCGTTTTGTTTTTTTTTTTTTTAATCAATGATTACTTTATCTCAAATTCTTTAAAAATCAGTAGTTAAGATTTTATTGAGTACTGGAGATTGATTATACACCAAAATTATTTCAAATATTTATTTATTCAGAAATATTTATTGAATATCCACCACATGACTGACAGATGTTCTAATTGACAGAATAGTAAACGTTTAACAACTGCCTCTCAGAGGTGAAATTGAGGGGCTGATTTGTTGAGTTTGTCAATTTCTAAATCTAAATCAAATTTTTGCACACTCAATATGACATGTTGTTTATGATGTTACCTCATTTAGCTTAGTCATTTTGGTTTTTGACACTTTCTTTTTTAAAATAATTTTACTTATTGATTTATTTTTGGCTGCACCGGCTTTCTCTAGTTGAGACAGTTGGGGGCTACTCTCTACTTACGGTGTATGAGCTTCTCATTGCGGTGGCTTCTCTTCATGTGGAGCATGGGCTGTAGGTGGTAAGGGCTTCAATAGTTGCAGCATGTTGACTCGGTAATTGCGGTTCCTGAGCTCTAGAGCATAGGCTTAGATTTTGTGGCAAACTGTCTTAGTTGTTCCATGGCTTGAGGAATCTTCCCACTTCAGGGATCACAGTCACATCTCTAGCATTAGTAAGTGGATGCTTTACCACTGAGCTACTAGGAAGCATAAGCACTTTCTTATTAATCCTCACAAAACTGATTTACCTGTGTCTTTTAATAATGCCTCATCAGCCCTCTGTTTACTTAACAAATTACCCTGAGAAAACAGGAAAGACAAGGTAAATCCAATTCCTTGTGTATGACATACATGGAGAAGAAATTTCTAAATCTCTTTTTCTCAAAGCAGCATTTGCAGAAAAATATAACAGTCTCTGAAGCCTAAGGAAAATATTACTTAAATTGCATGGATAAATAATCATAGAATTACAAAATCTTCATTTAAAGTCTGTGCATTAATATGAAGAAAATGTTTTAATAAATAGTGCTTTTATTATGTGAAAAGGTGTAAGAAATATTTGACTAGTCCCCCCAAGTTCAACTGAGTTTGTACACAGAGCTTGGATAAGAGACAAAAATAAATTATGAGTCACAGTATAGTGAAATGTGCCCCAATTTTGCAATATCAGGAATGAAGGATATTGTGGGTCAAATATTACCAGTTGAACCACAGTGAGAATATAATCCTTGAGAGCAATGACACGGTTAAGTCACCATATTTGTTTTGAGAGTAAAATTGAAACCAAATAAATTGCTAACTCAACTCACCAACTCTGAAATTATATAATTATTAAAGTGATCAGACCGTAAAATTTGAGACTAAATCATCAAGAAAAACCAGGAAGCAAGTACAATTTGTTATTATTCAGGTTAATGCATATTATTACATTTCATTCATGTGTTTTAAACTAGTATGTGTATATGGGTTTGGGAATTTAGGAAATTTTTGTTATTAAAGAGTAAATGGTGGTTTACGAACAAGAATGCTATTCATGGAGTCCTAAAGAAGCAGCATAGCCATAAGTATTGTGTTGTTCATTATTTTTTCCTAAGTTAAATGGTTTTTGTTTGTAGAACTAAAAAGATAAAAATGACATTCCTTATTTAAAGGAATATCTGCTTCCCAGTAAAGATTTTGCCCATCTACTTATTCATTTGCTAAGGCAAAATTGTAAAACAAAAGAAAATAAGTGTGTATTGTATGAACTAAACTGAATGTAGCAATTATTTAATTTGGTAGCGGACGTTACACTTTCTTGTGCTTTCGGTCTTTTATCAGAAAAGGAAGAAATTAAGGCATTGCATCAACCAAACATTTATGAAAGTAAATTAGGATAGAGTGCCACAAAAATATTCCCATGGGTATCTACCTATATTCTAAATTGAGATATTACTATGCTGTGTTGTTGTTGCTCAGGTGGTTAGTTGTGTCTGACTCTTTCCAACCCCATGAACTGCAGCATGCCAGTCTTCTCACTATTTCCTGGAGTTTGCTCAAACTCACGTCCACTGAATCTATGATGCCATGAAGGCGTCTCATCTTCTTTCATCCCCTTCACCTCAGCCCTCAATCTTTCCCAGCATCAGGGTCTTTTCCAGTGAAGCAGCTCTTCCAATGAATATTCAGAACTGATTTCATTTAGGATTGACTGGCCTGATCTTCTTGCAGTCCAAGGGGCTCTCAGGAGTCTTCTCAAACACCACAGTTCAAAAGCATCAATTTTTCCACGCTCAGCTTTCTTTATAGTCCAACTCTCACATCCACAAATGACTACTAGAAAAACCAAAGCTTTGACTAGATGGACTTTTGTTGGCAAAATAATGTCTCTGCTTTTTAAAATGCTGTCGAGGTTGGTCATAGCTTTTCTTCCAAGAAGCAATCATCTTTTAATTTCATGGCTACAGTCACCATCTGCATTGATTTTAGAGCCCCCCAAAATAAAGTCTGTCATTGTTTCCACTGTTTCCCCATCTATTTGCCATGAAGTGATGGGACTGGTTGCCATGATCTTAGTTTTCTGAATGTTGCATTTTCAGCTAACTTTTTCACTCTCCGCCTCTTTCACTTTTGTCAAAAGGCTCTTTAGTTCTTCTTTGCTTTCTGCCATAAGGGTGGTGTCATCTGCATATCTGAGGTTATTGATATTTCTGCCCGCAATCTTGATTCCAACTTGTGCTTCATCCAGCCTGGCATTTTGCACGATGTACTCTGCATATAAGTTAAATAAGCAGGGTGACAATATGCAGCCTTGAGGTACTTCTTCCCCGATTTAGAACCATTCTTTTGTTCCATGAACAGTTCTAACTGTTGCTTCCTGACCTGCATACAGATTTCTCAGGAAGCAGGTCAGGTGGTCTGGTATTCCCATCTCTATAAGAATTTTCCACAGTTTGTTGTGATCCACATGGACTGTGGCAACAGTCCATGGGGTTATAAAAAGTCGGACACAACTGAGTAACTAACACACACACACACAAACACGCAGTGTGGTAATATACAGCCTTGAAGTACTCCATTCCCATATTTGAAACAGTCCATTGTTCCATGTCCAGTCCTAACTGCTGCTTCTTGTCCTGCATATAGGTTTCTCAGGAGAGAGGTTAGATTGTCTGGTATTCCCATCTCTTTAAGAATTTCCCACAGATTTACTATGTTCACTAATCATTTAAACTAGTGAAAGTCACCTAAACAAAGTGGGCCTCAGTTATGCAAAATATAAAATGTGGAAGTAGGCATACATAAAGTCTGTATGCTTTCAAACTCTATTTAGATTATCTGCGAAGTATACTGGTTTTTATAATACTGAGGAAAGGAGGAGAATCAATTAAAATATATCTGTACCTTTTACAAAGGAAGCTAAATGTTTTAAAGAAACCTTGAACCAATTAAAAATTATTAGAAAAGATAACCCTATTTAAGTGTTATCATAAGAGTTTTATTTTATCCATAGTCTATGATAATGTATTTTTGAAGAAGAAATAATGATTTTGAACTTCAGATAATATTCCTTACTAGAATGAAAAGTTGAATGGAAATTGGAGAGAGCTCTGTAGGTGAATTTTAAATTTCATTTATTATCATCATGATGGATATTTTAAAAGATTTGTATTCTATCCTCAAATGTATTTTAATCATTTATTTCCTATAGGAGACACATCCATTTTTCTCTTTGAATGGGGGAAAGGATCAGCAATGAAAAACCACACAAGACCCACAGAATTCATTCTTCTGGGGCTATCAGATGACCCAGAGCTTCAGATTGTGACTTTTCTCTTTTTAATCATCACATATATATTAAGTGTCACTGGAAATTTGACCATCATTATTCTCACCTTGGTGGACTTCCATTTACAGACACCTATGTATTTTTTCCTCAGGAACTTCTCTATATTAGAAATCTCCTTTACAACTGTTGGTATTCCTAGATTTCTGGGCACAATTATCACCAGGGACAAAACGATTTCATACAATGATTGTACAGCTCAGCTGTTTTTCTTCATTTTCTTGGGTATCACTGAGTTTTATCTTCTAACAGCCATGTCTTATGATCGCTATGTAGCCATCTGCAAACCCCTGCATTACACAACCATCATGAACGACAGAGTCTGTGTATTACTTGTCTTTTGTGCTTGGCTTGCAGGGTTCTTAAACATCTTCCCACCTGTTATTCTTTTTCTCCAGTTAGATTACTGTGGTTCTAATATCATTGATCACTTTGCTTGTGACTATTTCCCCCTCTTGAAACTATCTTGCTCAGACACATGGCTCCTTGAAGTGATTGGTTTTTACTCTGCATTAGAGATTCTGCTTTTTACTTTGGCATTAATAATTCTATCCTACATGTTCATCATCAAGACAATTCTGAGGCTGCCTTCTGCCAGTCAGAGAAAAAAGGCATTTTCTACATGCTCCTCTCACATGATTGTCATTTTCATCTCTTATGGAAGCTGTATATTCATGTATGCCAACCCATCAGCAAAGGAAAAGGCATCCTTGAACAAAGGAGCATCTATTCTGAATGCTTCTGTTCCTCCTATGATGAATCCATTTATATATTCACTGAGAAACCAGCAAGTGAAACAAGCCTTCAAGGATACCATCCAAAAGGTTCTCTTTTTCTCCAGGAAATGCAAGTGATTATATCATTAAAAGAGTAAAGTTCTTAAAAATGCTTTCTATTACTCATAATCTTCCAAAACTCTTTCAGTACAGTTGTATGAGTCCTTTTCATCTGTTCCCATGTTAAAAAAAAAATTCCCCACACTGAACCTAATTAACTGGATAAGGTTGAATATTGCTTCAGAATTTTCTATAAATTTTTTATTCAAATATTCTGAATGAAGTAAAGAAAACAGATTGGTGTTGCAATTTTATAGGCCATTTAGCTTGACGAAAAGAATGTGAGAATTGATGCGGATTTCTGAAATTTTCATTTTACCACGTAATAGAAATGACATTATTAGGAAGTTTTTATTCTATTTGGAACTTTCACGAAATGCAACAATAACAATCACTAGAGGGTTGTAAATAAAATATAAATATCTACTTAAATATTTTTAAAGTTTACAAAATAAAGTATATTTGAACTCTTTATATTATTATAATACTTTTATAATAATGAGGAGAGAGAAGAAAGAGAAGGGTAGAGTTAATTTTTTTCAGCAATTACTATATTCCAGGCCTATTCTAATTATTTTCTTCATATTGGCTCATTGAATCTTGTGAACAGCTTTATTTCATTTTCAGTCACTCATTCGTATCCAACTCTTTGTGCTCACATGGACTGCAGCACACGAGGCTCCCCTGTCCTTCACTAGTTCCCTGAGTTTCCTCAAACTCATGTCCATGATCTAGTGATGCTTTCCAAGCATCTTTCCAGATGCTTGGAAAATTTCACAATTTTTCCCAGCATCAGGGTCTTTTCCAGTGAATGTGTTCTTCACATCAGGTGGCCAAACTATTGGACCTTCAGCTTCAGCATCAGTCCTTCCAATTAATATTTAGAGTTGATTCTCTGCAGGATTTACTGGTTTGATCTCACAGTCCAAAGGACTCTCCAGAGTATTCTCTAGCAGTACAATCTAAAAGCATCAGTTCTTGTGTGCTCAGCCTTCTTTATTGTCCAACTCTCACATCCCTACATGACTACTGAAAAACCCATAGCTTTGACTATACAGATCATTGTTGGCAGTGATGTTTCTGGTTTTTAATACACTGTCAGGTTCATCATAGCTTTTCTTAAACAACTTTCTGAGGTAGCTGTTATTGATTTTCTCTTGAAGAAAATTTTACCTTATCTTTTCCTCAGGAAATGTTTTATATGAATGTTCTTATTTCACAGCCATAATGAAAAGGTAAAATTGGAGTTAATTTTAAATGGCAACAGAGAAGAACAAGAAAGAAAAGGGATCCAGATTGGAAAAGAAGTAAAACTTTCATTGGCAACAGCATGATACATAATACAAAGACAACCCTAAAAATACTATCAGAAAATTACTAGATTAATCAGTTAATTTAGTAAGGTTGCAGCATACAAAATCAATACACAGAAATCCACTGAATTCCAATACACTAGTAACAAAAATCTGAAGGAGAAAATAATCAACTCCATTCACCAAGGCAACAATAACAATAAAATATCTAGGAATAAATGCACAAAAGAGCTGTATAAAGAAAACTATAAGACATTGATGAAAGAAGTCAAAGATGACATAAACAGATGGAAAGACATACCAATTCTTGAATTGGAAGACTCAATGTAACAAAATAGAAAGCCCAGAGATAAACTCAAGCACTTTGGGCACCTTATCTTTGAAAAAGGAGGCAAGAATATGCCACAGAGGAAATACAGCCTCTTCGATAAGTGGCGCAGGGAAAACTGGACAGTTATGTGTAAAAGAATAAAATTAGAACACTTCCTAACACCATTCACAAATATAAACTCAAAACGGATTAAAGACCTCCACCACCTTATGTTGGAAATAAAAACAAGTGGGACCTAATTAAACTTAAAAGCCTTTGCACAGCAAAGGAAATCATAAGCAAGATGAAAAGACAACCCTCAGAATGGGAGAAAATATTTGCAAATGAAGCAAATGACAAAGGATTAATCTCCAAAATATACAAGCAACTCATGTAGTTCAATAACAAAAGAATAAGTCATTGACACAATAGGCAGAAGACCTAAATAGATGGCTATTTCTCCAAAGAAGAGATAAAGATGGCTAATAAACACATGAAAAAAATACTCAACTTCACTTGTCAAAACTATAATGAGGTTAAACCTCACATGGGTCAAGATGGCCATCATCAAATAAATGCTGGAGAAGATGTGAAGAAATGGGAATCCTCTTACACAGTTGGTGGGAATGTGAATTTATAGAGCCACTATGCAGAATAGTATGGTGGTTTCTTTAAAAAATAGGAATAAGACTTCCATATGACCCAGCAATCTCACTACTGGGCATATATTCAGAAAATCACAATTCTAAAAGACACAGGTACCCCAGTGTTCATTGCAGCACTATTCACAATAGCCAGGACATGGGAGCAACCTTGATGTCCATCAACAGATGAATGGATAAAGAAGCTGTGGTAAGCACATGGACAGAGAAGGCTGTCAGGCTATAGTCCATAGCATCACAAAGAGTTGGCCGTGACTGAGCACAAATGCAAACCATATGCTGGGTTATAAACTGGTTCATAACAAGCCAAGCATCCACATAAGGGAACAAACTGGAATCAAATATAGTGAGGTAGATAAACCTAGAGCCTGTTATAGAGTGAAGTAAATCAGAAAGAGAAAAACAAATATTGTATATTAACACATATATATGGAATCTAGAAAAATGGTACCGATGAACCTACTTTCAGGGCAGCAATTAGAGACACAGACATAGAGAAAAGACCTGGAACAGAGTGGGGTTGGGGTTGGGAGAAGGTGGGGCAAATTGAGAGACTATCATTGAAACTCATACGTTAAAATATGTAAAACAGATAGCCAATGAGAAGTTGTTGTACAGCACAGTGAGCTTAACTCAGGCCTCTATGACAACCTAGAGATGTGGGCTGGGGTAGGAGGTGGGAGTGAAGTTCAAAAAGAAGGGGACATATGTATACTTATGATAGACTCATGTTAACGTATGGCAGAAACCAACACAACATTGTAAAGCAATTATCCAACAATTAAAAAAACATTGAAAAATAGTATTCAGCATGATTTAATATTTCCTGAACTTCTAGAAAGAGTGTTTCCTGTCAAAATCAAAACACAGGTCTCTCTCAGGTGTTGCTGCTCTGCCTTTTTCTGTCTGTCCTTAATTTTCTAAGAAATATTTTGAAAACATGGAATTAAAAAAACATTTCAAAGAGGGAAATGAGGTCAGTTCCAAGGTTGAGTAGAATGATGAGCCCAAAGGAAGGGCAGTACATGAAAGAATGATGAGAATTTGAATGGCAAAAAAATGTATATACTATATTTGGTAGTTCAGTTCAGTCATTTACTCATGTTCAACTCTTTGCGACCCCATGGACTGCAACATTCCAGGCTTCCCGGTCTATCACCATCTCCTGGAGCTTGCTCAAACTCATGTACATTGAGTCAGTGATGCCATCCAACCATCTCATCCTCTGCTGTCCCCTTCTCCTCCTGCCTTCACTCTTTCTCAGCATCAGGGTCTTTTCCAATTAATCAGTTCCTTGCATCAAGTGGCCAAAGAATTGGAGCTTCAGGTTCAGCATTAGCCCTTCCAATGAATATTCAGGATTGATTTTCTTTGGGATTGACTGGTGGATCTCCTTGCAGCCCAAAAAACTCTCAAGAGTCTTGTCCAATACCACAGTTCAAGAGCATCAATTCTTTGGCACTCAGTATTCTTTGTGGTCCAACTCTCACATCCATACATGACTAATGAAAAAAACCATAGCTTTAACTAGATGCATCTGTGTTGACAAAGTAATGCCTGATTTTTAATATGCTGTCTAGTTTGGTCATAGCTTTTCTTCCAAGATGCAAGTGTCTTTTAATATCATGCCTGCACTCATCATCTGCAATGATTTTGGAGCCCAAGAAATTAAAGTTTGTCACTGTTTCCACTGTTTCCCCATGTATATGCCATGAAGTGATGGAACTAGATGCCATGATCTTAGTTTTTTTTTAATGCTGAGGTTCAAGCCAGCTTTTTCACTCTCTTCTTTCACTTTCATCAAGTGGCTCTTTAGTTCCTCTTCACTTTCTGCCCAAAGGATTGTGACATCTGCTTATCTAGGTTATTGATATTTCAGCAATCTTGATTCCAGCTTGTGCTTCATCCTGCCTGGTATTTTGCATGATGTACGCTGCATATAAGTTAAATGAGCAGGGTGACAATATACAGCCTTAGCATACTCCTTTCTCAATTTGGTACCAGTCCGTTGTTCTATGTCCAGTTCTAACTGCTGCTTCTGGAATGGCATACAGATTTCTCAGGATGTAGGTAAGGTGATCTGGTATTCTCATCTCTTTAAGAATTTTCCACAGTTTGTTGTGAACCACACAGTCAAAGGCTTTGGCATAGTCAATAAAGGAGAAGTAGATGTTTTTCTGGAACTTTGTTGAATTTTCTATGGCCCAACAGATGTTGGCAATTTGATCCCTCATTCCTTCACCTTTTCTAAATCCAGTTGTAACATCTGGAAGTTCTCGGTTAATGTACCGTTGAAGCCTCACTTGGAGAATTTGACCATTACTTTGCTAGAGTGTGAGATAAGTGCAATTGTGTGGTAGTTTGGACATTCTTCATGGTGGAGAGTTCTGACAAAACGTGGTCCACTGGAGAAGGGAATGGAAACCACTTCAGTACTCTTGCCTTGAGAATCCCAGGAACAATATGAAAATGCAAAAAAATATGACACCAAAAGATGAACTCCCCTGGTTGGTAGGTGCCCAATAGGCTACTGCACAAGAGTGGAGAAATAACTCCAAAAAGAATGAAGAGATGGAACAAAAGTGAAAACAATGCCCAGTTTGGATGTGACTGGTGATGTAAGTAAAGTCTGATGCTGTAAAGAATAATATTGCATAGGAACCTGGAATGTTAGGTCCATGAATTAAGGTAAATCAGTTTAGTTCAGTCTCTCAGTCGTGTCTGACTCTTTGCAACCCCATTAAAAGGTAAATCAGAAGTGGTCAAATAGGAGATGGCAAGAGTGAAAGTCAACATTTTAGAATCAGGGGACTAAAATGGACTGGAATGGGAGAATTTAACTCAGAGGACTTTTATATCTACTACTGTGGGTAAGAAGTAGAAGAAATGGATCAGCCCTCATAGTCAACAAAGGAGTCTGAAAGGCAGTACTTGGGTGCAATCTCAAAAATGACAGAATGAACTCTGTTTGTTTGCAAGGCAAACCATTCAATATCACAGTAATCCAAGTCTATGCCCCAACCAGTAATGCTGAAGAAGCTGAAGTTGAACGGCTCTATGAAGACCTACAAGACCTTCTAGAACTGACACCCCAAAAAGATGTCCTTTTCATCATAGGGGACTGGAATGCAAAAGTAGAAAGTCAAGAAATACCTGGAATAATAGGCAGATTTGGAATACAGAATGAAGCAGGGCAAAGACTAATCGAGTTTTGCCAAGACAACACACTGCTCATAGCAAACACCCTCTTCCAACAACACAAGAGAAGACTCTACACATGGACATATCCAGATGGTCAATACTGAAATCAAATTAATTATATTCTTTGCAGCTGAAGATGGGGAAGCTCTATGCAGTCAGCAAAAACAAGCCTGGGAGCTGACTATGGCTTGGATCATGAGTTCCTTACTGCCAAATTCAGACTTAAACTGAAGAAAGTAGGGAAAATCACTAGACCATTCAGGTATGCTGCTGCTACTGCAAAGTCACTTCAGTCGTGTCCGACTCTGTGTGACCTCATAGAAATCAAATCCTTTATGATTATTCAGTGGAAGTGACAAATAGATTCAAGGTAATAGATCTGATAAAGTGCCTGAAGAACTATGGATGGAGGTTCGTGACATTCTACGGGAAGCAGTGACCAAGACCATCCTCAAGGAAAAGAAATGCAAAAAGGCAAAATGGTTGTCTGAGGAGGTCTTACGAATAGCTGAGAAAAGTAGAGAAGCAAAAGGCAAAGGAGAAAAGGAAACATATGTCCATTTGAATGCAAAGTTCCCAAGAATAGCAAGCAGAGGTAAGAAAGCCTTCCTCAGTGAACAATGCAAGGAAATTGAGGAAAACCATAGAATGGGAAAGACTAGACATCTCATCAATAAAATTAGAGATGCCAAAGGAACATATCATGCAAAGATGGTAACAATAAAGTACATAAATGGTATGGACCTAATAGAAGCAGAAGATATTAAGAAGAGCTGGCTAGAATACACAGAAGAACTATACAAAAAAGATCTTAATCACCCAGATAACCATGATGATGTGATCACTCAGCTAGAGCCAGACATGCTGGAGTCTGAAGTCAGGTTAGCCTTAGGAAGCATCACTATGAACAAAACTAGTGGAGGTGATGGAAATCCAGTGGAATTCTTTCAATTCCTAAAAGATGATGCTGTTAAAATGTTGCACTAGATATGTCAGTTTTCATTCCAATCCCAAAGAAAGGCAATGCCAAAGAATGTTCAAACTACTGCACAACTGTACTCATATTTGGTAAGATGCTGTCAATAGAAGTATGAGCACTGGAAAATACTTCCAGGAAGACTATGTGAAAATCAATAGACTTTGAAAGCCCTGGTTTTTATTTGATTGCTCATTGTTATGCCTCTAATTTATAAAACAAGGCTTTTAATTTTTCATTTCCTTGAGAAGAGTACAGTCTTCCTGGCCACGTCCATGAAGGCTCACTTGACTTTCAGATTCCTTAGGGTGTAAATAAAGGGGTTCAGCCTGGGGATTACTGAGGTGGTTAGCACAGCCACTCTCTTGCTCAAAGACACCCTGTCCTTTACTGATGGTTTCATGTACATGAAAATGTAGCTGCCATAAGAGATGGAGATGACAATTTGTGGGAAGAACACGTGGAAAAGCCCCTTGTCCTCTGAGTGGTGGAAGAGATCCTCAAAATTGTTCTGATGATATATGGATAAGACAGAATTATTAATACCAAGGTGAACATTAGGGTAAACACAGCAGTGGGAAAGCCCATCATCTCTAGCAGTTTGGTGTCTAAACAAGAAATGTGTGAAATAATCACAATTAAAATGATCAATGGCATAATCAAGTTGTCTGAACAGCATGAGTGATGAAAAAATGATTAAGGATGAAGCCAGCCAAGAAGCCAAGACAAGTAGTGTGCAGTCTCTGTGATTCATGATGTTCATGTAATGCAGCTATTTGCAGATGGAAATGTAATGGTCAGAAGACTTAGTAGCCAGTAGGCAAAACTCAATGACTCCCAAGAGAATGAAAAAGAAAAAAGAAAAATGAGTCATACAATCAGTAAAAGAAAAGTTTTATCTCCTCTAATAATGGTGATAAGGAACTTGGGTATAGTGACAGTTGTGGATGACACCTCTAATATGGAGAAATTTCTGAGGAAGAAATACATGAGGGTCTGTAGGTGGGCATCCAGCAGGGTTAGGGTGATTAATGGTCAGGTTTCCAGTGATGCTGAGCATGTAGATGGTGAGTAGAAAGACACAGCTCACAACGTGAAGTTGTGGATCTGACAGTCCCAGAAGGATAAACTCTTTTATTTCTATGTAGATTCTCCTTTTCTTCTTCTTTTGAGTATCCTTCAGTGGTAAAACGCAAAGAGACTTAAAGAAAAGGAAACTATTCACAGATAGCACTGGAATTTATTTCTGGAAGGACTATGCCATACTAATTTAACTTGGGAAATCTTTGAAAAAACTTATCTTTAATTTTTTTTTTTTTTACTATATGCCAGGGCATATTTTTCATAGAACATTTCTTTTAAAATAACTATTTCACTGATTGAAATGGGGTTAAAAATATACTTAAAATTTTTATCGAAATCACATACTCTAAATGCGAAGATCAGGTTTATTAACCTAGGCTTTTCTATGTATTTGAAATACTGGAATGGAAATGCTATCTGTTGATCTTTTAAATAATTTCCTAAAATATTTCTTTCCCAATGGGAAATTCCTCATCTTTTCTTCAAATTCAGTTAGATTGCATTATTTCCTAATCTTTTATCAGATTTCTTATGTTATTATTTTTCTAGTTAATTTAGAAAAACCAAATATGTCAGGGAAAAGGTCACTCAAATGGGTCTGTCTCCAAAATGAGTCATTGGACTTAAATCTTTCACAATATGAAAGATTTCTAAGTTCTCACTCTGACTCACATCCACCTTCCTAACTTCTGACTCCTTATCTGAATCACACCTAATGGATTCACTATTGTGACCATCTAGAGTATTGGAGCCAGGGTCTGAACTCTGAAATCTAATGTCTGATGATTTGATGTGACAAAGATATAATAATAATAATAGAAATAAAGTGCACAATACACAAAATGAGCTTGAAACATCCTATAACCACCTCCACCCAGGTCCTTGGAAAAGTTGTCATCTACTAAACTGATCCCTGGTACCAAAAGCTGGGAAACTTGTGTAGAGACTCCAGAGTACAGAAGAGGCAGAGTGGATTTTTCATAGACTGGATCTGTGTCATTGGCTAAGGAAACTAAATTGTATGAATATTTAACATCAAACATAAAACATTATCTTTCAGAGAACATTTTTTTCTTCAAAATCTCTGCCATCTAAATATTATTCTCTCTATATGTGTGTGTATATTCTGCTTTCTGTCCTATGTTGCATTTTTATATTTTCCTTTTTTCTACATTGATATTTACTTAGTAAAATCTCTCTTTGGTCAGTATAATAGTATAATTCTTTTTTTGTTCTTTGATAGATTTTTTATTTTTTTTAAGATGTCCAAAATCTGTTTTTGTTTATTGTTTTTTTTTTCTTTTTTTTTTTTAACTTTACAATATTGGATTGGTTTTGCCATATATCAACATGAATCTGGCACAGGTATACACGTGTTCCACATCCTGAACCCTCCTCCCTCCCCGTACCATCCCTCTGGGTCATCCCAGTACACCAGCCTCAAGCATCCAGTATCGTGCATCGAACCTGGACTGGCGACTTGTTTCATATATGATATTATACATGTTTCAATGCCATTCTCCCAATCATCCCACCCTCTCCCTCTCCTACAGAGTTCACAAGACTATTCTATACATTTTTGCTGTCTCATATACAGGGTTATTGTTACCATCTTTCTAAATTCCATATATATGCATTAGTACACTGTATTGGTGTTTTTCTTTCTGGCTTACTTGGCTCTCTATAATCGGCTCCAGTTTCATCTGCTTCATTAGAACCGATTCAAATGTATTATTTTTAATGGCTGAGTAATACTCCACTGTGTATATGTACCACAGCTTTCTTA|transcript_ablation|HIGH|LOC788258|788258|Transcript|rna-XM_002687491.3|protein_coding|1/1|||||||||||1||||ARS_UCD1.2_refseq106.gtf.gz|||,TCATATCTTTTTTACCCATATCTATCTACATTATTCGGAGAAGGCAATGGCACCCCACTCCAGTATTCTTGCCTGGAAAATCCCATGGATGGAGGAGCCTGGTAGCCTGCAGTCCATGGGGTCGCTAAGAGTTGGACACGACTTCACTTTCACTTTCACTTTTCACTTTCATGCATTGGAGAAGGAAATGTCAACCCATTCCAGTGTTCTTGCCTGGAGAATCCCAGGGACGGGGGAGCCTGTTGGGCTGCCGTCTATGGGGTCGCACAGAGTCGGACACAACTGAAGCAACTTAGCAGCAGAATCTACATTATTAACATGATTTTGGCAGCATGTCATATTTTTTATTATAGACTCTTCCCACAAACTCCTTTAGCTACTATTGGAAATAGCTTTTATTTGTCTTTTTATGATATTTTTATCTATAGACATGCTTTTTAAATAATAATGTGTGTTTTAGAGGTTGGAAATAATAACTTTGACATCCTCAATACAGAAAAGCCTTAATCTAGTGACCATCAACAAACCTTAATCATTTTATGTGTTTGATGGTGAACATATTGAGACAGGAAATTGTTTTTAGAGATACCATTAATCTTTTATTTTGTAAAAGAAATACACTATAATTTGTCCTATAATTACTTGTATAAGATGTTGTACTTTTAAGAGAAAAACTTTGGAAAATACAGGTTTTCAAACTTAATACTGATTTCCAATTTTCTAGCTGTCAAAGCCTGAACAACCACGTCTTGGCTATTATAAGTAGCACTGTGATGAATACTGAAGTTCATCATGTATCTTTTTGAATTAGATTTTTCTCCAGATATATGTCCAGAAGTGGGACTTGAGGATCATTATGGTAGGTCTAGTTTTAAATTTTATTTTATTGAAGTATAGTTGAGTTACATGTTAATTTTCACTGTACTGCAAACTGATTCAGTTATATAACTGAATGTATAAAATATATATAATTTAATGTATATTTTAATATATATATACATTCTTTTTATTTCCCATTATAGTTTATCACAAGATATTGAAAACAGTTCTCTGTGTAATACAGTAGGATCTTGTTTATTGTATGTTGTATATTAGTTTGCATCTGCTAATCTCAAATTTCTGATTCATCCCACCCTCACTTCCTCTCACTCTTGGCAACCCCAAATCTGTTCTCTATGTCTGTTGGAAATAAGTTCATTAGTAACATATTTTAGACTCCACATATAAGTGACACCATATGGTATTTGTCTTTCTATTTCTGACATTTCATTTAAGTATGATCATCTCTAGGTCCATCATGTTGCTGCAAATGACAATATTTCCTTCTTTTTTATGACTGAGTACTATTCCATTATATATATGTGTGTGTGTGTATATATATATTACATCTTCTTTATCCATTCATCTGTTGATTGTCACCTGGGTTATTTCCATGTCTTGACTATTGCAAACAGTGCTACTATGAACATTAGGGTGCATGTATCTTCCCTAATTAGAATTTTCATTTTCCCCAGCTAATCTATATGCTCAGGAGTGAGATTGCCAGATTATATGGCAATGTTAGTTTTCTGAGGAATATTCATACTGTTTTCCATATGGGCTGTACCAATTTACATCCCCACTAACAGTGTAGAAGGGTTCCATTTTCTCCACATCCTCTCCAGCATTTGTTATTTGTGGATATTTCAATGAAGGCCACTCAGACCTGTGTGAGATGGTACCTCATTATAGTTTTAATTTGCATTTCTCTGGTGATTAGTGATATTGAGCATCTTTTCATGTCTGTTGGCCCTCTGTATAACTACCTTGCAGAAATGTCTATTAAGGACTTCTGCCTATTTTTCAATTGGGTTACTTTTTATTGTTGTTTAGTTGTATGAGCTATTTGTATATTTTGGTAATTAAGTATTTGTAAGTCACACCATTTGCAGATATTTCCTTCCAGTCAATAGGTTGTCTTTTCATTTTGTTTGAGTTCTCCTTTGCTGTACAAAAGCCTATAAGGTCTTTGGCCACCTGATGCCAAAGTTGGACATGACTGAGTATCTTCACTTTCTTTTTAATTGTCATTTTATTTATTTTTTTATTTACATGTATTTTATTTATTTATTTTTTTCATTTTATTTTTTAACTTTACAATATTGTATTGGTTTTGCCATATATCAACATGAATCCGACTGAGGTATACATGTGTTCCCCATCCTGAACCCTCCTCCCTCCTCCCTTTTTCTTAAAAAGGATTGATTTTTACACTCTCTGATATTTCACTGTCGGCATAAAGAAATGCAACTGATTTCTGTATGTTAATCTTGTATCCTGCTACCTTGCCGAATTCATTTTTCAGTTCTAATAGTTTTTCAGTTCTAATAGTTTCTGTGATGCTGTGCAGGGCTTAGTTGCTCAGTCATGTCTGACTCTGCAACTCCATGGACTGTAGCCCGTCTGTTCATGGGGATTCTCCAGGCAAGAATAATGGAGTGGATCATCATTCCCTTCTACAAGGGCTCTTCCCAACCCAGGGAACAAACCCAGGTCTCCCTCATTGCAGGTGGATTCTTTACCATGTGGGCCACCAGGGAAGCCCAAGAGTACTGAAGTGGAAAGCTTACCACTTCTCAGGGGACCTTCCCAACCCCTGAAATGGGGTCTCCTGCACTGCAGGCGGATTCTTTACCTGCTGAGCTACCAGGGAAGTCCTTCAGTTCTAATAGTTTAGGGTTTTCTGTATACAGTATCATGTCATCTGCATCTAATGACAGTTTTACCCATTCCCTTCAAATTTGGATAATTGTTACTTCTTTTTCTTGTCTGAGTGTTCTGGCTGGGCTTCCAATACTACAATGAATAGAAGTGATGAGAGTAGGCATCCTTGTTTTCTTCCAAATTTTAACAGGAAGGCTTTCAAATTTTCACTATTCAATATTATAGTGTATTGGCTGTAGGTTTGTCATAAATAGCATTTATTATGTTGAGATATGTACCCTCAATACTCACTTTGGTACAAGTTTCTATCACAAATGGGCATTGAATTTTATCAAATGTTTCCTCTGCATTTACTAAAATGATCATGTGGTTTTTATTATTTCTTTTGTTAACATGATGTATCACATTGATTGATTTGTATATGTTGAGCCATCCTTGATACCTAGGGATGAACTCAACTCCTTTTTATGTGTTGTTGGATTCATTTTGATAATATTTTGTTGAGAATTTTTGCATCTATATTCATCAAAGATATTTCTTTTTGGTAGTGTTTTTGTTTGATTTTGGTATCAGGGTGATGGTGGCTTTATAGTATGACTCTGGGAGTCTTCTTTCCTTTTCAATCTTTTGGAAGAGTTTGAGAAGGAGGTGATATACTTTTCATAGAAATTAAATTTTGGTTCTAGTATGCATATTTCTTTAATTGAACAAGAAAAGAAAGTCATCAATACTCTGGTAGATTATCAAGAGAGAAATGTTTTTCCATGGATTTAAAGTCTAATATCCCTCTAATTTTTTCACATAAAAATCAACAATTACAATTATTGTATAGATTATTTTTAGCAGAACTGCAAATTAAAGATTGAATTCTCTGTCCAGGTACTCTGGAAATGCAAACTGTTTTTCTTCCTGATGCAACCATCTTTAAAACAAAAATGAGCATAGTGTTCTTCTAGCTGAAACATCATTTCGCTTAACTTTACCTTAAACACTAATTATCACTGTTACTTTTCCATTGGGATCATGATTTTCTTTCTTTCTTTTATACTATGAAGACCTGGAAAAGTACAGGACAACAATGGGAAACCATACACCAGTGCCAGTGTTTATTCTAGCAGGTTTGACTGATGACCCACGATTGAAAATTGTATTGTTCATCTTTTTACTTCTCACTTACTTACCAAGTATCACTGGCAATTTGATCATCATCACACTTACCCTGGTGGATCCTCACCTCAAGACCCCAATGTATTTATTCCTCCAGAATTTTTCTTTCTTAGAAGTCTCCTATACTACTACATGCATCCCTACATTGCTGGCTACCATGGCAAGTGGGGACAAAACCATTTACTATAATGGCTGTGCAGCTCAAGTGTTCTTTGCTTTCCTTATTGGAGCATCTGAGTTTTACTTGCTGGCAGCTATGTCCTATGACCACTATGTGCCATCTGTAAGCACCTGCATTACACAACCATCATGAACAATAAAATCTGCATTCAATTTGTCTTCTGTAGCTGGCTTGCCAGATTCTTTGTCATCTTTCCACCACTCTTCTTAGGCCTAAATCTTGATTTCTGTGCTTCCAACACTGTTGACCATCTCTAATGTGACACAACTCCCTTCCTGCAGATCTTCTGCTCAGACACAGAGATCTTTGAGATGATGGGATACATCTCAGCTTTGGTGACACTTGTGGTCACACTGATGATATCATATACCTATATCACAAAAACAATTCTAAAAATCCCTCCCACTAATCAGAGGAAAAAAGCTTTTTCAACATGTTCTTCTCACATGGTTGTGATAACTCTATACTATGGCAGCTGCATCTTCATGTATGCTAAACCATCAGTCAAGCAAAGAGTATCTTTTTCCAAGGGAATTGCAGTGCTCAATATCTCTGTTGCACCACTTTTGAGCCTTTTTATCTACACTTTACAGAACTAACAAGTGAAAAACACCTTTGTGAATATGATACACAGGATTCTTTCTTTCTCAAAGAAGTGAATATTTCTCAAAGAAGTGAAGTTATGTATACTGCATTATACATAAAGAAAAGCAACAAGTGTCTCAATAATAACAGTGTTTTCAATAGTAGCTTCCCTATCCCTGAAGTGAAAGTGAAAGTCCTTCAATCCTGTCTGACTCTGTGACTCCATGGAATTCTCTAGACCAGAATATTGGAGTGAGTAGCCTTTCCCTTCTCCAGGGCATCTTCCCAGCCCAGGGATTGAACTCAGGTCTCCTGCATTGCAAGCAGATTCTTTACCAGCTGAGCCACAAGGGAAGCCCTCCCTATCCATAGTTACCCTCAATTTTCCCCTTTAATTTCTATTATAGTCATCTTAACTTCCTCCATGCCTCATTAACAAAACTCTTTGCTCTGTGAAGTTAGTTTTCTTTATATTTTTCAATAGACTTTCCCCTCACCTCATTTCCTTTTCCTCTTAATATATAAAACAAATTGCACTAATTTTTCAATCTTTTATCTTTGATTTTTAATTAATCAAGTCTACAAAATATTGTTTAACTTAATTACATTTAATGTAGCATACACGTTCAGTTCAGTTCAGTTCAGTCGCTCAGTCCTGTCCGACACTTTGCGACCCCATGAATCGCAGCACACCAAGCCTCCCTGTCCATCACCGACTCCCAGACTTCACTCAGACTCACGTCCATCGAGTCAGTGATGCCATCCAGCTATGTCATCCTCTGTCGTCCCCTTCTCCTCCTGCCCCCAATCCCTCCAAGCATCAGAGTCTTTTCCAATGAGTCAACTCTTCGCATGAGGTGGCCAAAGTACTGGAGTTTCAGCTTTAGCTCATTCCTTCCAAAGAAATCCCAGGGCTGACCTCCTTCAGAATGGACTGGTTGGATCTCCTTGCAGGCCAAGGGACTCTCAAGAGTCTTCTCCAACACCACAGTTCAAAAGCATCAATTCTTCAGTGCTCAGCCTTCTTCACAGTCCAACTTTCACATCCATACATGACCACAGGAAAAACCATGGTCTTGACTAGGTGGACTTTTGTTGGCAAAGTAATGTTTCTGCTTTTGAATATGCAATCTAGGTTGGTCAAAACTTTCCTTCCAAAGAGTAAGCGTCTTTTAATTTCATGACTGCACTCATGATCTGCAGTGATTTTGGAGCCCCCCCAAAAATAAAGTCTGACACTGTTTCTGCTGTTTCTCCATCTATTTGCCATGAAGTGATGGAACCAGATGCCATGATCTTCGTTTTATGAATGTTGAGCTTAAGCCAACTTTTTCACTCTCCACTTTCACTTTCATCAAGAGGCTTTTGAGTTCTTCTTCACTTTCTGCCATAAGGGTGGTGTCATCTGCATATCTGAGGTTACTGATATTTCTCCTGGCAATCTTGATTCCACCTTGTGCTTCTTCCAGTCCAGCGTTTCTCATGATGTACTCTGCATATAAGTTAAATAAACAGGGTGACAATATACAGCCTTGATGAACTCCTTTTCCTATTTGGAATCAGTCTGTTGTTCCATGTCCAGTTCTAACTGTTGCTTCCTGACCTGCATACAGATTTCTCAAGAGGCAGGTCAGGTCGTCTGGTATTCCCATCTCTTGAAGAATTTCCCACAGTTTATTGTGGTCCACACAGACAAAGGCTTTGGCATAAGTCAATAAAGCAGAAATAGATGTTTTTCTGAAACTCTCTTGCTTTTTCCATGATCCAGAGGATGCTGGCAATTTGATCTCTGTTTCCTCTGGCTTTTCTAAAACCAGCCTGAGCATCAGGAAGTTCACGGTTCACATATTGCTGAAGCCTGGCTTGGAGAATTTTGAGCATTACTTTACTAGCTTGTGAGATGAGTGCAATTGTGAGGTTGTTTGAGCATTCTTTGGCATTGCCTTTCTTTGGGATTGGAATGAAAACTGACCTTTTCCAGTCCTGTGGCCACTGCTGAGTTTTCCAAATTTGCTGGCATATTGAGTGCAGCACTTTCCCAGCATCATCTTTCAGGATTTGAAATAGCTTAACTGGAGTTCTATCACCTCCACTAGCTTTGTTCATAGTGATGCTTCTAAGGCCCACTTGACTTCACATTCCAGGATGTCTGGCTCTAGGTCAGTGATCACACCATCGTGATGATCTGGGTCGTGAAGATCTTTTTTGTACAGTTCTTCTGTGTATTCTTGCCACCTCTTCTTGATATCTTCTGCTTCTGTTAGGTCCATACCATTTCTGTCCTTTATCGAGCCCATCTTTGCATGAAATATTCCCTTGGTATCTCTAATTTTATTGAAAGGATCTCTAGTCTTTCCCATTCTGTTGTTTTCCTCTATTTCTTTGCATTGATCGCTGAGGAAGGCTTTCTTATCCCTTCTTGCTATTCTTTGGAACTCTGCATTCAGATGCTTATATCTTTCCTTTTCTCCTTTGATTTTCACTACTCTTCTTTTCATGGTTATTTGTAAGGCCTCCCCAGACAGCCATTTTGCTTTTCTGCATTTCTTTTCCATGGGTATGGTCTTGATTCTAGTCTCTTGTACAGTGTCACGAACCTCATTCCATAGTTCATCAGGCACTCTGTCTATCAGATCTAGGCCCTTAAATCTATTTCTCACTTCCACTGTATAATCATAAGGGATTTGATTTAGGTCATACCTGAATGGTCTAGTGATTTTCCCTACTTTCTTCAATTTAAGTCTGAATTTGGTAATAAGGAGTTCATGATCTGAGCCACAGTCAGCTCCCAGTCTTGTTTTTGTTGACTGTATAGAGCTTCTCCATATGCGGCTGCAAAGAACTTAATCAATCTGATTTCATTGTTGACCATCTGGTGATGTCCATGTGTAGAGTCTTCTCTTGTGTTGTTGAAAGAGGGTGTTTGGTATGACCAGTGCATTTTCTTGGCAAAACTCGATTAGTCTTTGTCCTGCTTCATTCCGTATTCCAAGGCCAAATTTGCCTGTTACTCCAGGTGTTTCTTGACTTCTTACTTTTGCATTCCAGTCCCCAATAATGCAAAGGACATCTTTTTTGGGTGTTAGTTCTAAAAGGAATTAGCGATATCAAATAGATTGGAATGGGTGAATTTAACTCAGATGACCATTATATCTACTACTGCGGACAGGAATCCCTCATAAGAAATGGAGTAGCCATCATGGTCCACAAAAGAATCAGTAATGCAGTACTTGAATGCAATCTCAAAAACAACAGTATGATCTCTATTCTTTTCCAAGGCAAACCATTCAATATCACAGTAATCCAAGTCTATGCCCCAACCAGTAATGCTGAAGAAACTGAAGTTGAATGGTTCTATGAAGACCTACAAGACCTTTTAGAACTAAAACCCAAAAAAGATGTCCTTTTCACTATAGGGGACTGGAATGCAAAAGTAGCATACAATCCAGAGGTTAATATTCTATTTGTGGTCAGTGACAATATACTTAAAACTAATATTAATTTATATTATTTGTCATACTACCAATTTTGGGGGCATATTATACTCAAAGTAATTAAAAGAAAATTTTAGAGATTAGTATCAATGTTGATGCATATCTTTGAAATCTCTGTCTATTTAAAATATATGACTGTTTTACTACTTTCAATAGTAACTCAATATTTAGGATAAAGTACATTTTAAAAAAACTATCTAAAGAAGCAGAATAAAATATAGGCAGGAAGAAACATGTAATATATAATTTATTGGACAATTTTACATGTTCCTGTACAATTTGTAGAATTTACTGTATCTCAAATTTGGTTCATAAATATGATTTTAGAAAAAAATGGTTATTTAAACAACTTATTACTTTTTTTCCTGATAATTTAGGTGTTTTTCCCCATTATCAGAAAGTGATCCTGAAGCATTATCTAGCTTTCAGAAATCTTTAAAGTACAGAACTTTATATATATATTATACACAACTTAGCAGCAGCTAAGTTGTTCTAGCTGCACACGCATATGTTGCTGCTGCTGCTAAGTTGCTTCAGTCATGTTCAACTCTTTGTGACCCTATGGACTGTCACCCACCAGGCTTCTCTGTCCACAGGATTCTTCAGGCAAGAATACTGGAGTGGGTTGCCATGTCCTCCTCCAGGGGATCTTCCTGACCCAGGGATCAAACCTGCATCTCTTTTGTCTCCTGTACTGGCAGGCAGGTTCTTTACCACTAGAGCCATATATATGTATATATATATGGGGCTTCCCTGGTGGTTCAGCTGCAATGCAGGAGACTTGGGATCAATCCCTGGGTTGGGAAAATCCCCTGGAGGAGGACATGGCAGCCCACTCCAGTATTCTTGTCTGGAGAATCCCCATGGACAGAGGAGCCAGGTGGGCTATAGTCCATGGGGTTGCAAAGAGTCGGACACGACTGAGAGATGAGGCACAGCACATGCATACACACACACACACACATATACACACACATACATATACATGTATATGCATGTGTGCATGTGTGCTCAGTCATGTCCGACTGTTTTTGACCCCACAGACTCTATGTAGCCCGCCAGCCTCCACTGTCCATGTGATTTTCCATGGAAGAATATTGGAGTGGTTTGCCATTTCCTTCTCCAGGGGATTTTTCTGACCCAGGGATCAAACTCACATCTCTTGTGTTTTCTGAGTTGGCAGGCAAATTACTTACTGCTGCATAACCAAGGAAGTCCATATATGTATGTATGTATATCCCTGGTGGCTAAGATGGTAAAAAATCTGCCTGCAATGCAGGAGACCCGAATTTGATCCCTGGGTCAGGAAGATTCCCTGGAGGAGGGAATGTCTACCCACTCCAGTATTCTTGCCTGGAGAATTCCATAGACAGAAGAGCCTGGCAACTACAGTCCATGGGTGGCAAATGTCAGACACCTCTAAGCAACTAACTCTTTCATATCTATCTAGCTAGCTAGATATATGCTGAGACAATATAATACAAGTAAAGCCTAAGGCTCTCAAATTCTGATCACTTTTAATTTTATTAATGAGCTCCTTCTATCTGCTCTCCTCTAGCAACTTGTATCTATGATTCTTTATGTTTAGTTACATTTGCTCATTATTTTAAGGATTTTCAAATATACGTAAAATCATATGCACTTTTCTGTTTGATTTATTTAACATAACGTAATACCCTCTAGGTTCATCCATGTTGTCGCAAATGGAAAGGTTTTTTTCTATTATATGACTGAGTAATATTCCATTCCCACGTGGTACAGTGGTAAAGAACCCGCTTGCCAAGTCAGGAGACATGAGACACGTGGGTTCTATCCCTAGGTCAGCAAGATCCCCTGAACTGGGAAATGGCAACCTACTCCAGTATTCTTGCCTGGAAAATTCCATGGACAGAGGAGTCTGGCAGGCTACAGTCCAGGAGGTCGTAAAGAGTCAGAGACGACTGAACAGCTAAGCACAGACAGACAGATAATATTCCAGAATCTGCCTGCAATGCTGAGACTCAGTTTCAGTCACTGGGTCAGGAAGATCCCCTGCAGAAGGAATGGTAACACACTCTAGTATTCTTGCCTAGAGAATTCCATGGACAGGGGAGACTGGTGGGCTACAGTCCATGGGGTCGCAAAGAGTTGGACATGACTGAGTGAGAAGGAAATGGTAACCCACTCCAGTACTCTTGCCTGGAGGATCTCAGGGACAGGGAAACCTGTGGGCTGCCGTCTATGGGGTTGCACAGAGTTGGACACGACTGAAGCAACTTAGCAGCAGCAGCAGCAGCAGAGTGACTAACACATGCTGCTATTTTACAGGCAAATATTTTAAATATTTGTCAACTGATAAAATATTACTGGTTGAGGGATGCTAAAATCCTCTTTTATTGACTTCTTCATAGAATGTTTCACTTTTGTGGTTGTTTTTGTTCAATCTCCAAGTCATATCCGACCAAGCCATATCTTTGCAACCCCACAGACCGCAGCACGTCAGGATTCCCTGTCCTTCACTGTTTCCTGGAGTTTGCTCAAACTCATGTCCATTGAGTTATCCAATCATCTCATCCTCTGTTGTCCCCTTCTCCTCCTACCCTCAAAATATCCCAGCATCAGGGTCTTTTCCAATGAATTGGCTCTTCCCATAAGGTGGCCAAAGTATTGGAACTTCAGCTACAGCATCAGTCCTTCCAATGAATATTCAGGGTTGATTTCCTTTAGGACTGACTGCTTTGATCTCCCTTCTGTCCAGGGAATTCTCAAGAGTCTTCTTCAGCACCATAGTTTGAAAGCATCAATTCTTTGGCACTCTGCCTTCTTTTTGGTCCAGCTCTCATATTCGTAACTGACTACTGAAAAGACCATGCTGCTACTGCTAAGTTGCTTCAGTAGTGTCTGACTCTGTGCAACCCCATAGACGGCAGCCCATCAGGTTTCCCCTTCCCTGGGATTCTCCAGGCAAGAACATTGGAGTGGGTTGCCATTTCTTTCTCCCATGCATGAAAGTGAAAAGTGAAAGTGAAGTCACTCAGTCGTGTCCAACTCTAGCGACCCCATGGACTGCAGCCTACCAGGCTCCTCCATCCATGGGATTTTCCAGGCAAAAGTACTGGAGTGGGGTGCCATTGCCTTCTCCGAATAGCCTTGACTATATATGGACCTTTGTTGGAAAAGTGATGCCTTTGCTTTTTAACACTCTGTATAGGTTTCTCATAGCTATCCTTCCAAGAAGCAATTGTCTTCTAATTTCATGGCTACAATCACTATCCACAGTGACTTTAGAGCCCAAGAAGAGGAAGTCTGTCACTTCTTTCACCTTTTCCCCTTCTATTTGTTATGAAGTGATGGGACTGGATGCCATGATCTTAGTTTTTTAATACTGAGTTTTAATCCAGCTTTTTTATTCTCTTTCACTCTCATCAAGAGGCTCTCTAGTTCCTCTCCACTTTCTTCCATTAGAGAGGCATCATCTGCTCATCTGAGGTTGTGGATATTTCTCCCAGTAACCTTGATTCCAGCTTGGAACTCATCCAGCCTGACATTTCTCATGATGCTCTCTCCATATAAATTAAATAAAGAGGGTAGCAATATAAAGCCTTGTCACACTCCATTCTCAATTTTTAACCAGCCAGCTGTTCCATATAAGGTTCTAATTGTTGCCTCTTGACCTGCATACAGGTTTCTCAGGAGACAGGGAAGATGATCTCTTATTTCTGTATCTTTAAGAGTTTTCCACAGTTTGTTTGGAGAAGGCAATGGCACCCCACTCCAATACTTTTGCCTAGAAAATCCCATGGACGGAGGAGCCTGGTAGGGTGCAGTCCATGGGGTCGCTAGAGTCCGACATGACTGAGCGACTTCACTTTCACTTTTCACTTTCATTCATTGGAGAAGGAAATGGCAACCCACTCCAGTGTTCTTGCCTGGAGAATCCCAGGGATGGGGGAGCCTGGTGGGCTGCCGTCTATGGGGTTCCACAGAGTCAGACACGACTGAAACGGTGCAGCAGCAGCAGCCACAGTTTGTTATGATTCATGCAGTAAAAGGCTTTAGCATAGTCATTGAAACAGAAGAAAATGTTTTTCTGGAATTCTGTTGCTTTTGCTATGATCCACTGAATGTTGGCAATTTGATCTCTGGTTCCTTTGCCTTTTCTAAACTGAGCTTATACATCTGGAAATTCTTGATTCAACTACTGCTGAAGCTTTGCTTGAAGGATTTTGAGCATAACCTTACTAGCATGGGAAGTGAGTGCATTGTCCAGTAGTTTGAACATTCTTTAGTACTGCCCTTCTTGGGAACTGGGATGAAGATTTACCTTTCCCAGTCCTTTGACTACTGCTGGGTTTTCCAAATTTGCTGACGTATTGAGTGCAGCACTTTAACAGCATCATCTTTTAGGATTTTAAATAGTTCTGCTGGAATTCCAACACCTTCAGTAGCTTTATTAGCAGTACTACTTCCTAAGGCCCACTTGACTTCGCAGGCTAGGATGTCTGGCTTTAGGTTAGAGACCACACCATCGTGGTTATCTGAGTCATTAAGAGCTTTTTTGTACAGTTCTTCTGGGTATTCTTGCCACCTCTTCTTAATCTCTTCTGCTAGGTCCATAGTGTTTCTATTCTTTATTGTGCCTATCTTTGCACAAAATGTTTCCTTGGTATTTCCAGTTTTCCCCCCTCCACTTTATTTTTTAATATAAATTTATTTATTTTAATTGAAGGCTAATATCTTTACATATTGTATTTTCTTGAAGAAATCTCTAGTCTTTCCCATTCTATTGTTTTCCTCTATTTGTTTTCATTGTTCACTTAAGAAAGCTTTCTTATGTCTCCTTGCTATTCTTTGGAACTCTGCATTCAGTTGGGTATATCTTTTCCTTTCTCCTTTGTCTTTTGCTTCTTCTTTTTTTTTTTTTTTTTATCAGCTATTTGTAAGGCCTCCTCAGACAACTGTTTTGCCTTCTTGCATTTCTTTTTCTTTGGGATGGTTTTGATCACTGCCTCCTGTACAATGTTATGCACCTCCATCCATTGTTCTTCTGCACTCTATTAGATCTAATCCCTTGAATTGATTTGTCACTTCCACTGTATAATAGTAAGGGACTTGATTTAGGTCATACCTGGCTGGTCTATTGGTTTTCCCCACTTTATTTTAAGCCTGAATTTTGATACAAGGAGTTGGTGATCTGAGCCACAGTCAGCTCCACGTCTTGTTTTTGCTGACTGTATGAGCTTCTCCAGTATTCTGGCCTGGAGAATTCCATGGACTGTATAGTTCAGGGGGTCCCAAAGAATCAGACACGACTGAGCAACTTGCACTTGTATAGAGCTTCTCCATCTTTGACTGAACAGAAATATAATCAATCTGATTTCATTATTGACTATTTGGTGATGCCCATGTAAAGTCATCTCTTGAATTATTGAAAAAGGGTGTTTTCTATGAACAGTGTATTTTAGTTTACTGATTCCTAAGATGTCAATGTTCAGTCTTACCATCTCCTGCTTGACCACATCTAATTTACCTTGATACATGGACCTAACATTTCAGGTTCCTTGCAATATTGTTCTTTACAGCATTGGACGTTACTTTCAACACCAGCCACATCCACAACTGAGTGGCATTTCTGCTTTGGCCCAGCCACTTCATTCTTTCTGGAGCTACAAGTAATTGCCCTATACTCTTTCCCAGTAGCATATTGGACACCTTCCGACTAGGGGGCTCATATTCTGGTGTCACGTATTTTTGCCTTTTCATACCGTTTATGGGGTTCTCATGGCAAGGATACCAGAGTAGCTTGCCATTCCCTCCTCCAGTGGCCCATGTTTTGTCAGAACTCTCCATTATGACCCATCTGTCTTGGGTGGTTCTGCATGTCATGGTTCATAGCTTCATTGAGTTACGCAAGCCCCTTTGTCATGACAAGCTGTGATCCATGAAGAAGCAAAAATGATATACTAAACATTAAGCCTCTAATAAGTATTCTTATATTTTTCTGGAATTTTATATGCATATAATTTTGAATATCACTTATATTACTGGTTTTTAGACTAAAAATCTTTGATTCAGAGAGATTTCAGGTTGATATATTGCTTTGCTAATTCACGTTTTGTGCAATTTTTGTTAGTTACCAATTTTTTTCCAGAAAAAAAATCCAGGCTGGGTTTCTGAATTGTCTATTTAAATTTTGCATCTATGTCTGTATTTGCATGGTTGAAAAGAAATTATCTCTGTCAATCTAAGTTTAGCTACAAATCATTATATATATGTCTGAAAACAAGCAACCACCACAGGGTAAGCAAATATACTGAATGACTATGATTAATGTACTGCTGATGATGTTTAAATCAACAAATGAGTCAGCTAATGAGTCAATTATCTGTTGATCTAAATAACTAATGAAAAAAGCTAACTAACTTAACATCAATTGTGTGTTTGATATTTAGGCGTTTTGATGTAATCATGACAAAGTGTATAAAAACACAAATTCTACATTTTCAATCATTTTTCTCTATCATCATTTCCCAAGGCACTCTTTTAGTATCTCTCCTACTGGGTAGTTTCATCATTATTAAATGGATAAATAAGGAATTCAAGAGTACAAAATTGGCACTAGTAACTATGTACTTCAGTAAAAGTTTGTTAATATTTCTCAGACTCAATTTTTTCACCTGTATATTACAGGGATTATAATAGAAGTATTTGGAGTTTCATTAAATTTCAAAATTACTCATGCTATGAATCTGGTCTATGCATTCTGAAAAGTTAACATGGTCAAGAAGTGATCAGAAAATGTCAGTTTTTACTTGTGGAGACTTTGCCTAAGGATATCAGATTATCAAGATTTATAGTTTAGTATGCAATTTAGATGGAAAAGGCAATGGCACCCCACTCCAGTACTCTTGCCTGGAAAATCCCATGGATGGAGGAGCCTGGTAGGCTGCAGTCCATGGGGTCGCTAAGAGTCAGACAGGACCAAGCGACTTCACTTTCACTTTTCACTTTCATGCATTGGAGAAGGAAATGTCAACCCATTCCAGTGTTCTTGCCTGGAGAATCCCAGGGACAGGGGAGCCTGGTGGGCTGCTGTCTATGGCATCACACAGAGTCGGACACGACTGAAGCGACTTAGCAGCAACAGCAGCAGCATGCAATTTTGAAAGAGTATGAGATAAGACTATAAAATCACTAATATCATAGACAATGTTAACATAGTTTATATTCTTGTAAATGAGAACCAGAACAATAACTATCAGGACACTAAATTATATGAAATTTGCTATAAAGACATTTCTGATTAGCTTAAATTGGAAATATCCTTCTACCTCTTTCATGGGTTTATTCAAAGAGTTTGTGTACAAATCCTCATTAAGCATTTCCCCATCAATGGCAACCCACTCCAGTATTCTTGCCTGGAGAATCCCAGGGATGGAGGAGCCTGGTGGGCTGCCATCTATGGGGTCACACAGAGTCGGACACGACTGAAGTGACTTAGCAGCAGCAGCATCAATGCTAAAACAAACATATGCTTATTTTCTCTTCTTCAGAAATGTTTTACCTCAATTACTGAGTAATGCTTAAGCTCTCATTAAAAAATCATTGTAGACAAAGTTTAAATCTGAATAATTTGAAAATAACCAACTTTATATCAGTTCACTAATATATTGATTACACTATCGTCAACAAGCTATATAAATTTCTTTGATGTAAGTATAATTTAGGTACAAGTATAAAGATTGATGACTACATGGTAATGGACAAGACAAGAAAAAATTCATTGCAAAAAGCAAACCATTAGAAATCATATTCCCAATTTGACTTTTGTCAAATCTTTTTTTCTTTTAAGTGAAATACAGATGAAGAAAAAAGAACTCAAGCATTAGAGGACACATACACATACACACACACACATATATATTAAGTTTTAAGAACATAAAAAGATGATAAAATAGGCTAATTAAACAAGTAGTTACACTGTTCCAGTGATTGAATAGGAATATTAACAACATATAAAATATTTTTAAATTAAGATAATGTACATCTATGGTCTTCCAAATATTTATTATATAATAATGAAACTCAGATAATTTTACTTTCTTGAAAAGGTTATTATCTTACTGACCAAATGTCTGAAGGCTATTTTCACTTGCTTGTTCCTTAATGTATAGATGAAAGGGTTCAAGAGAGGGGCAACTGAGGTATTTAAAACAGCCACTCCCTTATTAAAAGTTGCGGCATCCTCCACAGAGGGATTTATATACATGAAGATACAGCTTCCATAAGAAAGTGAGACCACAATCATATGAGAAGAACATGTAGAAAAAGCTTTTTTTCTTTTTTGAGCAGATGGGATTCTCAGAATTGTTCTGATAATGTATGTATAGGAAAGAATCACCAGCATCAAGGTGAAGATGAGAGTAACAGCAGCAAGGACAAACTCAATCACTTCTATGAAACGTGTGTCTGAACAGGATAAATGCAACAGTACCGTATAGTCACAGCAATAATGATTGATGATGTTGGAGGCGCAGAAAGGCAGCTGGAGAGTCATTACATGAGGCACAATGACAACTAAAAAGCCAGAGAACCAGGAACAAAGGACAAGTTGAATGCAGAGTCTTCTGCTCATTAGAGTTGTGTAATGTAGTGGTTTGCAAATGGCAACATAGCGATCAAAGGACATGGCAGCTAAAAGGTAAAATTCGGTCGCTCCCAGAAGGATGGCAAAAAAATACTGAGTGAAACAACCAGCAAAGGAGATAGTCTTGTCTCCAGTTCCAATACTGACTAACATTTTGGGAACAAAGACAGAGGTAAAAGATACTTCCAAAACAGAGAAATTACGGAGGAAGAAATACATAGGAGTCTGAAGGCGATGGTCCAGCAAGGTCAGAATGATGATTGTCAAGTTTCCCATGATATTTAAGACATATGTTAACAGCAGAAAAAGGAAAAGCACAGCTTGAAGCTTGGCATCACTTGTCAGACCAAGAAGGATGAACTCTATCACGGATGTTTGGTTTCCCATAGTTAACTTCTGACAAGTTCAGGAAGAATAAAATAATAATGATAACGATTGGAATAAAATTTACCAGGTTTTATTGAAAAATAAAATCAAATAACAAAGGTACTGCTTCTTAGCGATATTTTCAATTGTTTCTTCTAAAATGAATCAATATTTGTTTTTCATCATTTTCCCACTTGTTTGCACTTTCCTTTGTATTCTTTCTGTTCTAACTTTCTTCTCTAACCTATTGGATGCTGTCACACATACTTACACAAATATAAAGAAAATTTAGAGAGGAGGTTTTAATTGGGATTTCTTAATTAGCCTTTTAACTCAGTTTGTTAGCCAACAAGTATATATAATCCAAGGTATGAACTCTAGTAATAAAATTGGACTTGCTCACTTTTCAGATTTCTCATTTTGAACAATAGTTCTGTACATCTACTGAAGTTCAAAGAGTGGATAGATTTTTATTTTAATTCTGAAGTGTTTGGAACTTACAATACTGACAGTTTCTCTGTCATGAAAAGTGTTCAATAAATGACATCACCATTTAATATAGATATATGGATTAATGTGTCCTTGGTGAAATATTAAATTTAAAGAAATATTATGCTTTCTTGCTATTAGCAGAATCTGCCCATCAACCTATTGCAGTTCTTTAAAAGTCAGTTCAAGCTCTGCTCTCCATACAATTTTATCTGACAAATGCAATTAGCAATAATTGTTTCTCTTCTTTATAAAAATTTATCAGAAAGTAACACTGGGTTATAAAGTTAAATTATTTTCTAATATGTCAAATATGTATACTTTATCCAACTTTTACATAAACCTATAGCCCACAAGAACAGGCTCCAGTTTTCTTTATATCTTTTTTAGAGAGGCTAGAAAATTTCACAGATTTGTTAAAAATTTCAATGCAAAATATATATTTTTTTACTTCTCTTTAGATTCATGGGGCTTCCCAGGTGGCACTAGTTGTAAAGAACCCACCTGCTAATGCAGGGGATGTAAGAGATGCAGGTTCAATTCCTGGTCTGGGAAGATCCCATGGAGAAGGAAATGGCAACCCATTCCAGTATGCTTGCCTGGAAAATCCCATGAAGGAGGAGCCTGGCAGCCTACAGTCCATTCATAGACCTATTTAATTGAATACTATAGAGCTTTATGCAAATCAAAACTCCAATTAAGTTTATGCATACTGTTTCTCAGATTTTTCTTTTAATATTTTCCATAATCAGACATGAAAAAATGTTACTACAAGAATGATTTTCCTATGCAAAATATTATGAGGTTTCTTTTTCATTTAGCTATTGTTTCACTACTTATGTTGACATATGTTCATATGATGATATGCAATAAGGCAGTGGTAGTAATACATTACATCCATATCAAGGTAAAAATTCCAGAAATATTTGATACATATAAAAGGGTAACTTTGCTGGGAAGATTTATTGTATGATAGAATTATGTCTGGAAAATTTGAAGATTCATGTCTCCTGATATTATAACTATAACCAATTTTCACTTTTGTACAGAATTTTCTCTTTTGTTAACTACCTCTATATTAATGTATTAACATGAAGTTATAACATGCTATGCAGTTATACAGTATTAGTGTATTAAAAATCCTGTTATGTTAATAATGAGATAAATGTACCAATAATATAAATTTAAATGTTAATTGATTATGGTTATCTATGTCAGAATATATTATCTTGACTACTTTATAATGAGTACAGATAAATTAGTGTGAGAAATTAAAAATTATGCACAAATAATTTCACAGAAATATTTTATATTCAGAGACATATTAGGACAGTACTTCCACTATCAAAAGCTAGCTCATTAAACTGTAATATTGCCACAACTACCTGAAATAAATCTTGAGATTTGAACAGTTAGTAGTGATTTTCTCCTTTCTACATAAAAATATCTAGGGTATCATATAATTTGAATATATCAATGTTAATCTACTTGTTTGAGGTCGTAACTATTAAGTTTCAAAATTCTACTTAGAAATTCATTAATCAATTATATTCACAAAGCAACAACAATATTCTGAAATTTTCATTGTTTAGCATCTTTGACAAAATAAAAACTTTGTAAATAATTCCCATGTAATATAAACACTTTATTGAATGAATAAAAGACTTTAAAAATTCAGCAAAAACACTTTTATATAAGTGATCTCATCTATTAAATAAAAGATGAACAAAATGATAATTTTATATAAGAAGAAAATTTTATAGCAAACATTTTAACATAATAAAAGATGACAATCCTTTAAGATTAAACTTAGCATTATTCCCAGAAAAAGAATATATATAGTCATATATAAAATTACATCTATATATTATCAAATAACAAATATTTCATTCAAACAAGATTTATTTAGCAAAAGATATATTTGTCATTAAAAGGTATCCTGCTAAGATACTGATTTTTTTTAAAGATAAGGCTTATTTGTAGTTGAAAAGATGTTGATAAACTTTCTCAGACTTTTCTAGATATCATTAGTTTTGAATCCCTTCACAATGAATTACATATAACTCTCATGTTTAGGCTATGTCTCTTTCTGCAGTGGACCCTAAGCATTAGAAACCTCTATCCCTTTGTTCTTGATTACATTCAGGAGGAAAGTTAAGAAAACTGAATCCATAAAAAGTAGGAATTGGAATAGTTGGAAAACAGGAAAAAAGTTATTTATTTTACCACTTCAAGCTCTAATTCTGTGAGCGTAGCATTTTTTTTTTTTTGGCTTGAAAATACCTTTTGCTGTTAAAATATAATGCTTTGAAAAAATTTACCTTTATTTAAGTCAATCAAAATTTTATGAAAAAGAGTATATGTGCAGTTATGTCAACAAGTACACATGAAAGGTATACAAACAAAACAATAATGAGACACATCTCTAGTTAAATGCAGCAGTCATCAGCCCTCTCCTACCTCAAATAGATAAATCAGTTCTACCTTCACTCCAAATCAGCTCCTTTTGTGGCTGAAAGAGAGAATATAAAGTTTTAGAATCCACTGGGAAATCCTCCCTGGACCATGAGAATGTGTCTGCTTCAAAACCCTCAGTAAGAGCCTGATTTTCTCTCCTAACAAAGGTAGGAAAATTAGAAGGTAGGAGAAGAAAACGGTGGTCCTATGCATTGGAGAAGGAAATGGCAACCCACTCCAGTATTCTCTCCTGGAGAATCCCAGGGACAGAGGAGCCTGGTGGGCTGCCGTCTATGGGGTTGCACAGAGTCAGACACGACTGAAGTGACTTAGCAGCAGCATGTAGAGGATATACCCAGGCTGCAATCCCCTGCCAAATCTTCTCTACAATTTCATTGATCTTAGAAATTATCTATCACTCTTTTTCATATTCACTTTGCTCTGAGTGTATATATTGCTGTTTCCTGGTCACGTAAGAGCATTACCAACTCCATGCTCATCTATCTTTCTGCGTTCTTTCTCCAGCCATTACAAGACTGGAGTTCCCTCTCGTCACGAAGATCTCAGAAGTGGGCATGCCTCACAGAAACCTCCCTGACCATACTACACAGGATAGTCACTACTCAGTCACATCTGACACCTTCAGTTCAGTTTAGTTCAGTCGCTCAGTTGTGTCCGACTCTTTGCGACTCCATGAATCGCAGCACACCAGGCCTCCCTGTCCATCACCAACTCCTGGAGATCACTCAGACTTATGTCCATCGAGTCAGTGATGCCATCCAGCCATCTCATCCTCTGTTGTCCCCTTCTCCTCCTGCCCGCAGTCCCTCCCAGCATCAGGGTCTTTTCCAATGAGTCAACTTTTCGCATGAGGTGGCCAAAGTATTGGAGTTTAAGCTTTAGCATCAGTCCTTCCAAAGAACACCCAGGACTGATCTCCTTTAGGATGGACTGGCTGGATCTCCTTGCAGTCCAAAGGACTCTCAAGAGTCTTCTCCAACACCACAGTTCAAAAGCATCAATTCTTCCAGGCTCAGCTTTCATCACAGTCCAACCCTCACATCCATACATGATCACTGGAAAAACCATTCTTGACTGGACGGACCTTTGTTGGCAAAGTAATATCTCTGCTTTTTAATATGCTATCTAGGTTGGTCATAACTTGCCTTCTAAGGAGTAAGGATCTTTTAATTTCATGGCTGCAGTCACCATCTGCAGTGATTTTGGAGCCCAGAAAAATAAAGCCTGACACTGTTTCCCCATCTATTTACCATGAAGTGATGGGACCAGATGTCTTAGCTTGCTTGGTATTTAATACAGAGTATATTTTTTTTATTGTTAACATCACTTCTAAATTCTATTATTTTTTATTTGCTTTCATGCTTATTGCATATCATCCTCACTAAAATGTAAGCTCCATTAAGTGAAGGACTTTTATTAATGCTAGGTCGTAAATCACTAGGTGTTATGAAAGTGACCAGTACATATTTAAAATTCTATTAATATATGTGAATTGCATCATTTTTTTTACCTGAATCTTATTTCATATCAGTTTTTTCTAGTTTTGAGCTATTCTAGCATGTCATATTACTTTAAGTTTTCATGAGAGATCAGGGGGGTTCAGGACAGGGAACACATGTACACCCAGGGCAGATGCATGTTGATGTATGGCAAAACCAATACAATATTGTTTAAAAAAATAATAATAATAAAAATTTAAAAAATAATTTAAAAATTCCTTTTCTCTAAATCAATGCAAAGATACTCCAACATAGAAAAAAATAAGGTTAACAGATTAAAAACAGAAAACGTCAAAGAAATATTCAGTTTATATCAACTATTTTAAATATGCTGATCTGAAAGGACCTATGAAGTATTCACTTAAGAAAATATATTTCACTCTAACATTTCCTATTTAAGAAATAATAAGAAAAATTTGTCATCTCTGTCTAAAAAATGATTCTGATAAATATTTCTAATTGAATCATGTGAAAACACATACAAACATCTAAAAAAATTAATGTTTTTATAAGCAAAGTGAATGCAAGAAAAATGAAATGGAATGTCAGCATTAACAGTTAAATAAAATGTCACCTTTATGATTATTTTCCTAACTCCATTCAATTTTTTATAAATTAATTGATTAATTATAATTAATTATATAGATGATTCTTCTAATCACCAATATACATGTGTATATCTTCAGTACAAATTCAATTTAATGATGAGAAGTATATTCAACTAAGCATATGTTTAAAAATAATCAGGTCTATAAAATAAATAGTGTATGAAATCAGATCAGATCAGATCAGTCGTTCAGTCATGTCCGACTCTTTGTGACCCCATGAATCGCAGCACGCCAGGCCTCCCTGTCCATCACCAACTCCCGGAGTTCACTCAGACTCACGTCTATTGAGTCAGTGATGCCATCCAGCCATCTCATCCTCTGTCGTACTAAATATATCCATGGCTCAAAATGATTGTAATCACTCAGTGATAAACCCATGCACCTATGGACACCTTATCTTTGACAAAGGAGGCAAGAATATACAAAGAAGAAAAGACAATCTCTTTAACAAGTGATGCTGGGAAAACTGGTCAACCACTTGTAAAAGAATGAAACTAGAACACTTTCTAACACCATACACAAAAATAAACTCAAAATGGATTAAAGATCTAAACATAAGACCAGAAACTATAAAACTCTTAGAGGAGAACATAGGCAAAACACTCTCTGACATACATCACAGCAGGATCCTCTATGACCCACCTCCCAGAATATTGGAAATAAAAGCAAAAATAAACAAATGGGATCTAATTAAAAGTAAAAGCTTCTGCATGACAAAAAAAAAAAAAAAACTATAAGCAAGGTGAAAAGACAGCCTTCAGAATGGGAGAAAATAATAGCAAATGAAGCAACTGACAAACAACTAATCTCAAAAATATACAAGCAATCCCTGTAGCTCAATTCCAGAAAAATAAGCAACCCAATCAAAAAATGGGCCAAAGAACTAGACATTTCTCCAAAGAAGACATACAGATGGTTAACAAACACATGAAAAGATGCTCAACATCACTCATTATCAGAGAAATGCAAATCAAAACCACAATCAGGTACCATTCCACACCAGTCAGAATGGCTGGAATCCAAAAGTCTACAAGCAATAAATGCTGGAGAGGATGTGGAGAAAAGGGAACCCTCTTACACTGTTGGTGGGGATGCAAACTAGTACAGCCACTATGGAGAACAGTGTGGAGATTCCTTAAAAAACTGGAACTAGAACTGCCATATGACCCAGCAATCCCACTGCTGGGCATACACACTGAGGAAACCAGAATTGAAAGAGACACGTGTACCCCAATGTTCATCACATCACTGTTTATAATAACCAGGACATGGAAGCCACCTAGTTGTCCATCAGCAGATGAATGGATAAGAAAGTGGTGGTACATATACACAATGGAGTATTACTCAGCCATTAAAAAGAATACATTTGAATCAGTTCTAATGAGGTGGATGAAGCTGGAGCTGATTATAGAGAGCCAAGTAAGCCAGAAAGAAAAAGACCAATACAGTATACTAAGGCATATATATGGAATTTAGAAAGATGGTAATGATAACCCTATATGGGAGACAGCAAAAGAGACACAGATGTATAGAACAGTCTTTTGGACTCTGTGGGAGAGGGACGGGGGGATGATTTGGGAGAATGGCATTGAAACATGTGTAATATCATATAAGAAACAAATCACCAATCCAGGTTTGATGCAGGATACAGGAAGCTTGGGGCTGGTGCACTGGGATAACCCAGAGGGATGGTATGGGGAGGGAGGTGGGAGGGGGTTCAGGATGGGGAACACGTGTACACCCGTGGCGGATTCATGTTGATGTATGGCAAAACCAATACAATATTGTAAAGTAATTAGCCTCTAATTAAAATAAATAAATTTAATTAAACATAAAATTTAAAAAATGATTGTAATTAATGAAAAATTTCTATATACAAAATAGAAATATAAAAAAAAATTTGTATGCAATTTGAATTTCTTTCAGATAGCAATTTATTGCTTGCCTGACACAATATTCTCACACACATACTAATGTAATGATTTCAATATTTTCTCAGGGAATTGTCAGTTTCACTCTTGAACTTCCCTTGATTAATCTATGCATAAATAACATACTTTCCTCTTTTTATATATTATCTCTTCATATGACTTCTTTAGAGCTAAATCTAGTATTGTGAAATAACCAGTGAATTGCTCAAATGATAATTCATCTTTCCATGTTCTCTTGGCCCTTTCAGTAGATGTCACATGGATGCTGCCCAACATTTTTTGCACATCTCTTTCATTGAATCTCTTTTCTGTTTAAAATTCTGCTTCAATATGAATATTCTATGTAATATCCTATATAAGAAATATTTACTACCTTCTCTGTATACATAAGGACGTTTTTGGCAACTACCAGTTTTTTTTTTTTGTTTGTTTGTTTGTTTTCTATGATGTGTGTGTGTGTTGTGCAGAAGGGCATATAGCATTATAGCTTCTAAATTTAAGCCCAGTTAGATTACTAAATTACTGTTTTACTGAGGTATAATTGATTTATAATAAATTTCACATATTTAAGATATACAAATTGATTAAGTTTTCAGATTATATCTGTGCAAACACCACCATGATCAAGATAATGAATATATCTATGGAACACTAAATTTCCTCACACTTCTTTTTAATTTTTTCCAGGCATTCTACTCATTCCCACACAACTAACTTGTTATAACTATAAATTAATGCATATTTTCTAAACTTTTATGTAAATGTAATTATGTATTTAGTTCTTAAATTTAGGGTCTTTGAACCATTTTGAGTTAATTTTTGTACACAGTATGAGGTATGGGGCCAAATTCATTCTGTTGCATGTGGCTATCCAGTTTTTCTGGTACTGTTTCTTGAAAAGACTGTCTTGGCACCTTAGAAAATCGGTTAACCATATATACAAGAGTTTATTTCTGGGATCCCTTTTCTGCCCCATTGGCTTCTATGTCTATCTTTTATGCCAGTACTACAATTGTTTTTGATTATTGTGGCTTTGTAGTATGTTCTGAAACCAAAAAGTTTGAGACTTCCAGCTTTGTTCTTCTTTTACATGATTGTTTTTTGGCTATTTGGGATCCTTTGAAGTTACATATGAATTTGAGGTAGGCTTTCCATATCAAAAAAGGAAAAACAAGCTGAAGATGAAGCTCCAGTACTTTGGCCACCTGATGAGAAGAACTGACTTGGAAAAGACCATGATGCTAGGAAAGATTGAAGGCACAGAAGGGGATGACAGAGGATGAGGTGGTTGTATGGTATCACTGACTCAATGGACATGAATTTGAGCAAGCTCCAGGAGTTGGTGATAGACAGGGAAACCTGGCATGCTACAGTCCTGGGGTTTGTGAAGAGTCGGACATGACTGAGTGACTAAACTGAACTGCATCATAAATTTTGTCTAATTTCCTTTACACAGCACAGTTGAGGCGTTCATGTCATTCTGTGAATCAATTGTTTCTTTCTATTTCTGAATTTTATTCCATTTTATGTTTATACCATTATTTCTTTAATCTTTTCTTTTTTTATTTTTTAAATTTTATTTTATTTTTAAACTTTACATAATTGTATTAGTTTTGCCAAACATCAAAATGAATCCATCACAGGTATACATGTGCTCCCCTTCCTGAACCCTCCTCCCTCCTCCCTCCCCATACCATCCCTCCAGGTCGTCCCAGTGCACCAGCTCCAAGCATCCAGTATCGTGCACATAACGTACATTTGGGCATTTTAAGGACATTTTCATTTCACGAATGAAACTATTATGAATATTTTTACAAGTTTTGTATACAGAGATGCTTTAATTTCTCTTGGGCAAATACCTGAAAGTAAAATGACTGTTTAACTTTTTAAAGAATCCAGAAAACTGTTTCCAAAAGGGTCATAATATTTTATATTCTCCACAACTTTGTGTAGGAGTTTCACTTAACCCACATCCACACTAAAATTAGGTACGATCATTCATTTTCATTTTTAGTCATTCTATTGGGTTTGTAATGGTATCTAAGTGTGATTTTAATTTATATTTTTCTAATGAATAAGATGTCAAAATTTTTTCCATGTGATTATTTATTATGGTTACATAATAAATAATTTTATTATGTTTTTCTGTGAGGTGTCTGTTTAAATCTTCTGCCTATTTATATTGTTTGTCTTATTATTAAAGTTGTAAAAGTTATTCATATATTTTAGAAAAAAGTCCTGGATCTATTTAACAACCATTTTCTTCAGTTTTGGCCTAACATTTCACTTTCATTATAATGTATTTTGAACAGTAAATTTTTGTTTTTAAAGTCCAATTTATATGGGTTTTCTTTCCTACATTTTTGTGCTTTAAGAGCTTTCCTCATTTTGTGCTTTGCCAAATGAGTATCACAAAGATTTCTCCAAAACAGAAATATCCTTTGTTTTCTTTCAAAGTTCTATAGTTTGAACACTTACATTTAAACCTATGATCCATTACAAGTTAATTTTTATAAAAAGGTGTGATACAAGGAACAAGGTATTTGACATGTATATTATTATTATTTTGTATATGACTAAAAATAGTTCTAACACATTTATAGAAATAATAATCTGGTAATCCTTTCCTATTTAATTGTTTGACACTTCTACTTTGAAATATCAATAGACCTATCTCTGTGGGTCTATTTCTGGACTCTTTTTTTAAATTGAGGTATAATTGATTTGGGGCTGATGAGGTGGCTCTAATGGTAAAGAACCTGCCTGCCAATCAGGAAATATAAGAGACATGGGTTTGATCCCTCAGTTGGGAAGATCCCCTGGAGGAGGGCATGGCAACCCACTCCAGTATTCTTGCCTGCAGAATCTGACGGACAGAGGAGCCTGGAGGGCTACAGTATATGGGTTTGCAGAGTTGACTGAAGCAACTTAACACGTGTATTTTGGGCTTCCCAGGTGGCTTTCATGGCAAAGAACCCGCCAGCCAGTGCAGGAGTTGTAAGAGATGTGGGTTCGATCCCTGGGTCAGGAAGATCCCTTGGAAGAGGACAAGGCAACTGACACCAGTATTCTTGCCTGGAGAAACCCATGGACTGGCTATAGTGGGCGCTAGTCCATAGGGTTGCAAAGAATTGGACATGACTGAAACGACTTAGCATGCATGCATAGTTGATTTAGAAAATTGTAATAGTTTCAGTTGTACAACATTGTAATTCAACATTTTTATAGATTATAAATTTAAATTTATTGCATAAGAATGGCTATGTTTCCCTTTGTCCTGCAATATATCCTTGTTGCTTACTTATTCTATACATAGTAGTTTGTATGTCTTATGCCTATAACCCTATATTGTGCCTCTTCCCTTCCTTTTCCCAATGGATAACCACTAGTTTGTTCTCTACATCTATAAGCCTATTTCTGTTTTGCTAAACACATTCATTTTACTTTTAGATTCCTTATATAAGAGGTGATGTACAGTGTTTGTCTGACTAATTTCAGTAAGTATAGTAAGTTCTAGGCCCATCTGCATTGTTGCAAATGGCAGAATTCTAGGAAATTCCATAGAAGTTTCTAGGCCCACCTTCATTGTTGCAAATGACCATTCTTTTTTTACAGCGGAGTAATATTCTATTGTGTGAGTATATATATGGAAAAGGTCAGTTTTTATTCCAGACCCAAAGAAATGCAATGCCAAAGAATGCTCAAACTACCCACAATTGCACTTATCTCACACACTAGCAAAGTAATGCTCAAAATTCTCCAAACTAGGCTTCAGCAATACATGAACCGTGAACTTCCAGATGTTCAAGCTGGTTTTAGAAAAGTCTGAGGAACCAGAGATCAAAGTGCCAACATCCGCTGGATCATCAAAAAAGCAAGAGAGTTCCAGAAAAACATCTATTTCTTCTTTATTGACTATGCCAAAGCCTTTAACTATGTGGATCACAATCAACTATGGAAAATTCTGAAAGAGATGGGAGTAACAGACCACCTCACCTGCCTCTTGAGAAATCTATATGCAGGTCAGGAAGCAACAATTAGAACTGGACATGGAAAAACAGACTGGTTCCAAATAGGAAAAGGAGTACGTCAAGGCTGTATATTGTCACTCTGCTTATTTAACTTATATGCAGAGTACATCATGAGAAACGCTGGGCTGGAAGAAGCACAAACTGGAATCAAGATTGCTGGGAGAAACATAAATAACCTCAGATATGCAGATGATAGCACCCTTATGGCAGAAAGTGAAGAGGAACTAAAAAGCCTCTTGACGAAAGTGAAAGAGGAGAGTGAAAAAGTTGGCTTAAAGCTCAACATTCAGAAAATGAAAATCATGGCATCCTGTCCCATCACTTCATGGGAAATAAATGGGGAAACAGTGGAAACAGTGTCACTTTATTTTCGGGGCTCCAAAATCACTGCAGATGGTGAGTGCAGCCATGAAATTAAAAGTTGCTTACTCCTTGGAAGGAAAGTTATGACCAACCTAGATAGCATATTCAAAAGCAGAGACATTACTTTGCCAACAAACGTCCATCTAGTCAAGGCTATGTTTTTTCCGGTAGTCATGTATGGATGTGAGAGTTGGACTGTGAAGAAAGCTGAGCGCCGAAGAATTGATGCTTTTGAACTGTGGTGTTGGAGAAGACTCTTGAGAGTCCCTTGGACTGCAAGGAGATCCAACCAGTCCATTCTAAAAGAGATCAGTCCTGGGTGTTCTTTGGAAGGAATGATGCTAAAGCTGAAACTCCAGTACTTTGGCCACCTCATGGGAAGAGTTGACTCACTGGAAAAGACTCTGATGCTGGGAGCGATTGGGGGCAGGAGGAGAAGGGGACAACAGAGGATGAGATGGCTGGATGGCATCACCGACTCAATGGATGTGAGTTTGAGTGAACTCTGGGAGGTGGTGATTGACAGGGAGGCCTGGCGTGCTGCAATTCATGGGGTCCCAGAGACTCAGACCCGACTGAGTGACCGAACTGAACTGAACTGATGAATATTGCACTGTATGTATCTCAGGAGACAGATCAAAAAAACTATTGCTACAACTTACATCAAAGTATTTTGCCTATGTTCTCTTCTAGGAGTTTTATGATTTCAGGACTTACATTTAGGTCTTTAATCCATCATTTTCAGTTTATTTTTGTATATGGTGTGAGGAAATGTTCTAATCTCATTCTTTTACATGTAGCTGCCCACTGTATATTCTTGCCTCCTTTATCACAGATTAATTGACCATAAATGTATGGATTTATTTCTGGACTCTGTATTCTGTGCCATTAATCTCTGTGTCCTTTTTGTTTGTTTGTTTTGTTCCAGTACAATACTTTCTCTCTCTCTCTCTCTCTCTCTCTCTCTCTCTCTCTCTCTCTCTCTCTCTCTGTGCCAAGCAGCTTACAGATCTTTGTTCCCCAACCAGAAACCAAACCCAGGCCCCTGCAGTGAAAGTGCTGAGTCCCAACCACTGGACTACCAGGAAACTCCCACCATACTGCTTTAATTAATGTAGTCTAAAGTCTAGGACAGTTATGCTTCCAGTTTCTTTTTTTTTTCTCTAAAGATTAATATAGCAATTTGAGATCTTCTGTGGTTCCATATAAATTTTAGGAGTATCAGTTCTAGTTTTGGGGAAAATGTCAGGGGTATTTTGATACAGTTGCATTAAATCTTTAGACTGGGTAGTCTCTTAAAACTATTCATGCTTCCAATCCAAGAACACAAGATATCGTTCCTTCTTTTATCACTTTCAAATAACTTCATCATTTTTTTACAGTTCTCAAAGTACAGTATAGTAACCACTTCCTTGGTTAAGTTTATTCCTAGGTATTTTTATTGGAATTTCATTGAAACAATTTTTGGTTGAACTGACATAACAGTATTGAGTCTTCCAATTCATGAACAACAATAATAAATATGAGAATAGAACATGGAAAAAATCCTGCAGTACAGAGTTTATATTATGCATTTAAAGAAAAAGTCATGAGTATGTATATATATATATGTATATATATGAGTATGCATGCATATATTGGCACTAATAATAAAGAACACCACTGTCAATGAAGGAGACATAAGAAATGTGGGTTCAATCCCTGGGTCAGAAGGATCCCCTGGAGGAGGGCATGGCAACCCACCTCAGTATTCTCTCCTCGAGAATCCCATAGACAGAGGATCCTGGCAGGCTGCAGTCCATAAGGTCACAAACAGTTGGACACAGCTGAAGTAACTTAGCACAGCACATATATGTATCCAAAGAAGTAGGTTAGCTTTATCTAAAGATATTAATGGATACAAAATTCCATGATTAGAAGCCTCATCATATATGTTGTCCTTCCAACTGCTGCCTATCTTCTGTTCTCCAAATCCCTGTACAGAAGCCTATAATATGTTACTAACTCCACTACTTTCCTAGCCTGAAAATACACTTGTTATTCTTTTTCTCTTGCCTTGTAAAGTCAAGGAATTATCAAATAACTTCTTTGTGATTTCTTTTTAACTCTTCTTTTTATTCTCAGTCTTCCCCTATTACTATAACCTGGAGTGGAAATCACACACTTGCTGTGCTACGTGTGTGCTAAGTCACTTCAGCCGTGTATGGCTTTGTGACCCTATGCACTGTAGCACACCAGGCTCCTCTGTCTGTGGGATTGTCCAGGCAAGATTACTGAAGTGTGTTGCCATTTCCTTTTCCAGGGGATCTTCCCAACCCAGGAATCAAACCTGCATCTCCTGTGTCTCCTGCATTGGCGAGCCGGTTCTTTACCACTAGTGCCACCTGCTACAGTAATATCCTAATTGGTCTGTCTGAATCGAGCCTGTGTTTTGCACCACATTTCTCCCATTTTAAAGTTCACATTTGTACCACATTTAATGTTCACATATTCACATTTCTCTCCTTTTAATGTTGTAATTATCTTTTTTTGAAAACCACCCCATTAACCACACACTATTTCTAATATAATATGAGTTGACTCATTGGAAAAGACTCTGGATGCTTGGGGCTGGTGCACTGGGACAACCCAGAGGGATGGTAAGGGGAGGGAGGAGGGAGTAGTGTTCAGGATGGGGAACACATGTATACCTGTGGTGGATTGATTTTGATATATGGCAAAACCAATACAATATTGTAAAGTTAAAAAAAAAACACTCTGATGCTGGGAGGGATTTGGGGGCAGGAGGAGAAGGGGATGACAGAGGATGAGACGGCTGGATGGCATCACCTACTCGATGGATGTTAGTTTGAGTGAATTCCGGGAGTTGGTGACGGACAGGGAGGCCTAGTGTGCTGCAGATCATGGGGTTGCAGAGTCGGACACGACTAAGCGACTGAACTGAACTGAACATTGTTGCTTTTTACAGAACAAACTAAATTTATTTAATAAGAGAGCTTGATATCACTCATGAAAGAAGATAAGGTCATAGGGTTTGGGCTGAAAGGTGGGTCAAGGAAATGATTGATAGGTGAATTTGCCATAAAAAAATGAGTAAGAAAATAACAATTACATTTCTAGCATCTATGCTGCAGTTTCCTCATCTGTAAAATGGAGATTATATTAGCATTTACTTTAGTTTACTGGGATATATAAGCACATACTCAGTGCTATATAAGTGTTAAGCTCTAATATTATTCTATTCTGAGCCAGCTTTCACATATTAGATAGGTTCACTAGGAAAAATGAAAGTTGCTCAGTCATGTCCGACTCTTTGTGACTCCACGGTTGTCCATGGAATTCTCCATGCCAGAACACTGGAATGGGAAGTCTTTACCTTCTCCAGGGGATCTTCCCAACACAGGGATTGAACCCAAGTCTCCCACATTGCAGGCAGATTCTTTACCAGCTGAGGTACAAGGGAAGCCCAAGAACAGTGGAGTGAGTAGCCTATCGCTTCTCCAGTGGATCTTCCCAACCCAGGAATCCAGCCAGGGTCTCTTATATTGCAGGTGGATTCTTTATCAACTGTGCTATCAGGGAACTATCAACTTTGCAACTGTGCAGTTAAGTGTTATTCAGAAGGAAATGGATAGAGGACCTATTTTTATCAACTTCCAACTCTAATTTCTCCAAATATATATAATAAGCTTAAAGGAAGATGTTTTGATATTCTGTTTCTTTGCATATTTTCCATGAATACCCAATATCAGAGTGCAACCCTTATTTTATTTTTTTTAATTTAATTTTATTTAACTTTACAATATTGTATTGGTTTTGCCATATATCAAAATGAATCTGCCACAGGTATACATGTGTTCCCTTTATTTTCTTATCTACAGTTTTTAAATATATAGTATATAGTGACTAACACTAATACTATCTATGATTATTATCAATCAATTTTTATTATAAACCTCAGTAAATGCATGTTTTATTTGCTAAAAAGTAATTTACAATATAGACTATACTAAGAATCAGAGCAGAAGGGGACAACAGGGGATGAGATGGTTGGATGGCATCACTGACTCAATGGACATGGGTTTAGGTGGACTCTGGGAGTTGGTGATGGACAAGGAGGCCTGGCATGCTGCGCTTCATGGGGTCAAAAAAGAGTCGGACATGAATGAGCAATTGAACTGAACTGAAGAACAGTAGTATTTGTGGGTTAATGAGATTGTTGTATTTCCTAACTAAAGCTATGTTTCATGCCATGATCAATGTAAAGTCAGACTCAGATTGTAAAAGAGTCCAAGTAGAAGACAGAAAAAATATTTGAAGCTTGAAGATGGAGTTAATATTCAGAGAGACAGACAGATGAAGGGAGGTAGATTTCAATAAATCAGGTGCGTAGTATTAAGGTAAGTATAGGAAATAGGCTCTGCTACAGTGGCTCTGAGGGCTTCCCTGGTGGCTCAGCAGTAAAGAATCCACCTGCAGTGCAGGAGACGTGGGTTCAATCCCTGGTGGGAGAAGATCCCCTGGAGGAGGTCATGGCAACTCACTTCAGTATTCTTGACTGGAGAATCCCATGGACAGAGGAGCCTGGTGGGCCATAGTCCATAGAGTCACAAAAAGTTGGACATGATTGAAGCCACTGAGTGTGCATGCACACACAGTGGCTATAAATGGCTAATATTTATAGCTTCTCTGTACCATGCTGCACAGCACAAACAATTTCAGTGATAGTTATGGGTGGCTCTGACAGATGTTTTCTTAATTTCATTATCTGAAATTAGTTATGCATCTTTTATCACTTTGTCATTTCTATATAACAAATCTTTCCTAAACTTAGTGTCTGAAAACAACAAACTTCTGTTATTTCTCACGAGTCTATGTTCCAGCTAGGAGGTTCTGTTAATATGGTCTGGATTTTCCCACATTTAGGGAAATCAATTGGCTATAAGCTGATCTAGAATGCTTCAGGTGGGATGAAGGAGCTCTGCTTAAGTATATCTTTCTTTTTGCAGCAGGTTACTCCAGTGTTCTTGCCTGGAGAATCCCATGGACGGAGAAGCCTGGTAGGCTGCAGTCCATGGGGTTGCACAGAGTCGGACACGACTGAAGTGACTTAGCAGCAGCAGCAGCCTTGTCTTGTGTCTCGTGAGAATCACATGGTCCAAGAGATAGAGGATGTGTGCTTGGTTTCTTGACTCCTACACTTTAGCACATTTCTTTAGTCACATTCTTTTCACAAGAGCAAGTCACAAGTCTAGATTAGATTCGAAGGATGGAAAAAACAGGCATTTCTCCAATGGAGATGAAAAATCACATTCTAAAGAATATGACCACCTGTCTATTCATCACTACACAGTTAATGAGGAATTACCTAATTACTTTCAAAACTGTGATGTGTATTAGTACATCCTAGGGCTTTTGCAATCAAATTACCACAAAGGAAGTGGCTTAAAATAATTGAAATTTACTCTCTCATAGATCAGGAGGCAAGAAGTCTGAAACCAAGCTGTGAGCAGGATGGGAACTTGCCAACAATCCCGGTGTTCCTGGCATATAGCTACATGTCTTCAGCTTCTGCCTCCATCTTCACATGGCTGTGTTTCCTACAGGTCTGTATATCTCTGTGTCTCTAAATCTTTCCTTATATAATGACACTATTTATTGGATTTATCACCCACTCTAATCCATTAGAGCTTCCCTTGTGGCTCAGCTGGTAAAGAATCTGCCTGAAAAGCAGGAGACTTAGGCTCAATCCCTGTGTTGGGAAGAATCCCTGGAGAAGGGAAAGACTACCCACTCCAGTATTCTGGTCTAGAGAATTCCATGGACTGTATAGTCCATGGGGTTGCAAAGAGTCAGACATGACTGAGTGACTTTCACTTTCAATCCATTATAGCCTCATCTTCATCTGATTATAAATACTCTATTTCCAAATAAGGTAGGACTTCAGCATATCTTTTGGGGGACACAAGTCAGTCCACAAGAGTGATCATATATATTCTATCAAAAGTGCTTAAGAGAAATCAAATTCTCTTATATATGATTGTTACATATATATGCAAAAAATTTTGCCTCTCATTACAAAATGTTCATTCCATAGGCTTCTGTCTAAGATATTTTGATGGAACTTATAAATAAATTCAATCAAATGACATTTGCTTCCTGAATTGTTTGATTTTTTATTCATTAGAATTTTTCATTTTTAAAAAATAAACTGACTTTTGATGATTTACGTAGGAGAAATATTCAAAACATATTTAGAAGCCTACTGCATAGAAATGGAAAGGAAAATGTAAGAAAAAGCAAGATTGTTGTGAAATTTAAATTTATACTCCAGAATCAGTTGTGTAACTACCCTGCTGTGGCACAACTATCATCTGAATGCATGGCTTAAGCTTGCACCCCGAGTACTGGACACGGGGACCTGCCACAGACACTGTGGTCTCCTTTGTTCCTGGACGCTGGGAGCCACTGGCTTCATGTGAATCCCCACTGTCCTATCTCTTTACCTGGTTAAATTGCAATTCAATACATGATTAACTGAGCTTAAGTTACCTATGTTCAAACTAGCCATAAGGGAATCTGGTAAAACATGGTCTATCCGACCGTCATCTCTTCTCCATGGTAGACAGTTTCTTCCTTGCCTTTAGAATCATAAAATGAGGAGTCCAGAGGCTAAGTGATCCATAAATAACTCCTTCCCCCTCCTTTCTGAATATATTAAATTGTAATAGCACAATAAAAGCTCAAATGACTTTGCCAAAAACATGGACAGAAATGAAAATTCATGGAAGATAAATACTTACTCAGTATTGGGTTCAGAATTCAAATTAGTGATTATCTATCAAGTCTGTAGGTTTTATTTCACAGTGAATCACCATGTTACATACATTTAATTCTCTATAACTACCTGAACTTTCACAGAACTATCAGTATTTATAATAAGTTTATAAATGTGCATGTATTTGTTATTGTAATATTGACTATGGAGGTTAAGAATTTTGCTTTATGTCATCATTATATAGTTGTATTTTTACTAGCTAATTGTTCTTAAGTCATACCTCTTAACCAAATCTAAAATTCCTTTAGGACAGTTTTATTTATTTCATGTTAAAATATAAACTATGATATACATTGGATTGGATTCATTAATTTCACTAGAGTACCACTGAAATAAACCACACAAACTTTTTAAGCTATACTGAAATATGAAATATGTTTGATCACTTTTTCTTCTTACCTAGCTCCCATATATGTAACAGGATTGGATACTATGCAAACTAACCAATCTAGCTAATTCTTTTCTTATGTGTACCAGATTTGGCATTGGAGGACACCCTCTAATACACAAAGTTAAGGACAGTTAAAGGAAATATTTCCAGAATTGCTTGTAAATAACAATGTGGGGACATATATTTGAAAGCCATCTATGAAACTGAAAACAAAGGAAGGACTCTATGCAAAATGTTTTCTGCAAAAATCTCAATGATATCATCATAGTAACAATGATAAAAATATATGGCCCAAAGTAAACCCTGGGGTTTCCTTTGTAGCTCAGTCAGTAAAGAATCCACCTTCAATTCAGGAGACCAGGTTCAATTCCTGGGTTGGGAAGATTCCACTGGAGAAGGAAATGGCAACCCCTTTCTTGCCTGGGAAATCTCATGGACAGAGGAGCCTGGTGGGTTACAATCCAAGGGGTTGCAAGAGTCAGACACAACTGAGAGAATGAACCACTACCACAAATCCTGAATCACTGTTAGTAAAGAAAACATTAGACACCACTGGTTTGAGAGGAAAAACTCATCAAATCAATCTTTTCAATCATAACTCTAGAATCTTTTCAATCATAACTCTAGGTATAATAATGACTTCGTTGATTAGCTTTTCGAACTTTAAAGAATGCCCCTGGTGGCTCAGTGGATAAGAATTTGCCTGCCAATGCAGGGAACATGCGGTTCCATCCCTGGTCCAGGAAGATTCAACATCCTGTAGAGCAACTGAGCCCATGCTCCATGGCTCCTCTAGAGCCCACAGAGGGCAACAAGTGAAACTACCACAATGAGAAGCCCATGCACCACGAGGAAGAACAATCCCCACTTCATGCAACTAGAGAAAGCCCAAGAGTAGCAGCAAAGACCCAGTGCAGCCAAAATAAATAAATACAAATTTATAAAAACAGAAAAAAATCAACTTGTAAATTGAGGCTGAAAGGTTTTTTTAAAACATCTCCATGAAGATCTTGCAGTTAAGAAACTTTTATCAATTTCAATAAAACTATTTGAAACATAATAATTATAAATTCTCTGTAAAAACCTGTAGACTATCAACCACACAGAATATGCAATAGGTATATTATTTATGAACATTTTTGCTTTCATCTTATAGAAAAAATTATTTTGCATTTCAATCAGAAGGGAATATATGCATATGTGGGGTCCACCCCATATTTTCTGTTAGTCGCTAAGAGTTGCTGAGCGACTTCACTTTCACTTTTCACTTTCATGCCCTGGAGAAGGAAATGGCAGCCCACTTCAGTGTTCTTGCCTGGAGAATCCCAGAGACAGCGGAGCCTGGTGGACTGCAGTCTATGGAGTCGCTCAGAGTTGGACACAACTGAAGCAACTTAGCATCAGCAGCAGCAACAATAACAGTATCAAACAAACAGATAGTGTTTACCATGTATCAGGTGCTCTCATAAGTTCTTTTACTATATTGCTTATTTTATTCTTCTCTATATTTGATTACACTGGTTTATTAAATGCATACACATGCACTACTCAATAGATTTAACAATCTCACAATTTACTTCTGAGTCACACAAAGCTAGTAGGAAACCACTGCAATAGAGTCTTGCCAGAGGGTCACTGAACTTAGTAATATTAATTTTAAAATATTTGAGTTAGGCTTAAAAAAATTAAAAGGCCACTGAAAGACAAATATTTAAAGGAACTGATATTTCCTGCCCCAAATTCCCATTACATTCAAAGGATACAAACTTCAGTGAATCACAATTAAACTAAAATAGTCAACACAAGTTGGAAATTTGAGATGACCTTTAAATTTTCTTGAAAATTGACAAAGAATGATCGAGAGTCATTATTACTTAAAGAAAAAATTGTAAAATTAAAAAAAAAACTGGCTAACAAAGACTTAGAGCAACTGATATCATTATATATAAATTGCATATTCAAAGTCAATATATGCTTATGCTAGTGGAAATATGAGATTTTTCAAAAATTTAATTATTCATTTTGTTCTTCTATGCTGTCTTAAGGTGCTTTGATGCCTGAAAGGCCAAATTACCATTAAGTGGGGACTTTATCATGATGAAAATGTGACTAGAGACTTTTAAGAGGTTAAGATATTGGACTTCAAATTCAAAAGAGTATGAATTCAAATTCTCAGGACCAGCTCTGCATAACTCTTTGCCTTTTCAAATTAATTTTCTGACCCTAATTTTTCTTTTACAAAAAATAAAAGCAAAAGAAAATCTATCTCTTGGCTTGTTGCAGGTGCATTTGTTAAAGGCAGTGACTTGAAAAATCATGTTATCTCTTACTAACTTTACTCTTTTTCACTTACAATATTGTCAAGCAAATTGTTGTTTAAATTCTAATAGCTGATTGTGGTGCTGGAGAACTCTTGAGAGTCCCTTAGACTTCAAGGAGATCAAACCAGTCAATCCTAAAGGAAATCAATCCTGAATATTCATTGGAAGGACTGATGCTGAAGCTGAAGCTCTAATACTTTGGGTACGATATGAAGAGCTGACTCATTGGAAAAGATCCTTATGCTGGAAAAGATTGAAGGCAAAAGGAGAAGGGAACAGCAGAGGATGAGATGATTAGACAGTGTCACCAATTCAATGGACATGAATTTGAGCAACTTCTGGAATACAGTGAAGGACAGGGAGGCCTGGATTCATGGGGTCAACAAGGAGTCAGACACAACAACTGAACAACAACAACAACAAATAGCTGATTAATCCAAATTAATAGCAGATTTAGCCAATGATCAAAGAAGTCCAGAAGCATGTTAACAAATATTAAAACTAAGGTAATTTTTTTTTAAGTAACCTCATTTAAACCCACCACACTTATAAAGGATTTGCACCATGAATTTTTGGCAACTACAAATCTCTACCTTTCATTATCTTTTAAAAATTCACTTAAAACACATTACATGATAGTCTTTGCATCACATTAAATGCAGAATATACAGTGGTTTGTGGCAGATATTTTCGTTTACCCTCCATAACTTTTCCCATCCTGATCTGTGCTCCAGAAGGTTGTCCATTATATTGCACCAGTGGACACTCTTGCCCTCTGTCTCAAATTGGTTTGATCAAGAAAAGGTACCAGCAGTAGATGTAAGAGAGTCAGAGCAGAATTAGGCTGAGATGGTTCCCTTTCTCTACTAAAGAAAAAAGCTTCCAATGAGCAGCTTTTTCTTAGAGTTTTAACATTCTCTAAAGCAAATGGCAACCCACTCCAGTACTCTTGCCTGGAAAATCCCATGGACAGAGAAGCCTGCTGGACTGCAGTCCATGGGATCGCAAACAGTCGGACACGACTGAGCAACTTCACTTTCTTTTCAAAGCTCCAGTTAATACCTCTTCTCTTTGCCTTTCAGGTCAAGAGACATAGAATTTCCATCATATGAGCTGCCCCACAATTTGTTAATCAGTTCAGTTCAGTTTAGTTCAGTCGCTCAGTCATGTCCTACTCTTTGCAACCCCATGAACTGCAGCATGCCAGGCCTCCCTGTCTATCACCAACTCCTGGAGTCTACCTAAGCCCTTGTCCATCGAGTCAGTGATGCCATCCATCTAAATCATACAGAAATATCTGGATATATCTTAACAAATAAAACTTCATATTTCTTAATTAGAAGTTTAATAATTTTTTAAGATAAGTAATATCTTGTGAGAATTGTAAACTGATTTTGAAATCTGTCACATCTCAAATGTTCAGAATTAAGCAAATAACTTTGACAGGTTAACCTACTTTAAATTGGCACCAAATGGTTGATATACTCCCATAATAGTATTTAAGTGTGATTGGCCTTGGGGAAAATGATCCTTCGGATATTAGAAGGGTCTGCTGCTAATTAAACAACCAGAGGGGAGAATATCAAATTTTCAAGAAATTGTTTATATTTTAAGTCATGATGGCTGCCATTCAATACGTATTTCTTAATTTTGTGGTGGGTCTGTAGGGCACACTGGTCAATCCCTCGGGATTACAATTATTAGTGTACTAAGACTATGAAAGGAACATAGATATTAGCTTTCCCTGTAGAATTTTTTGTGGGATAGATTTTGGCCACAAAATGATAGAATATATTTGTACCACATCCTTGAAATTTAAATGATTTAAAATTTTATTTTTTAATTCATTTTAAAACTTTATTTTTAAATATATATTTTTACTAATAATCTTTTTAAGTGATTAAACTGTGCAAGTTAAAATGATTATTGGTATGCATTTATTGTTGTTTAATACATCAAATAGTTTGCCTACTGCTTTGTTTAACCATGAGAAAACTGTAAATAGTTCCAAGATTCATATACTGTTTCATGAAAGCAATATCTTATAATAACTAACACAGTTATTGTCATAAAGTGATAGACATTTCTTTCTTTTTTTAATCCTTAGAATGTATTCTCCTTGCAATTTCAAAAGCTATTTCAATTTAGTGGGCAGAGACATAACATTATTATTTGAAGTGTTTTTCAATGAGCTAACAAAGCTGTATTTTCTTATATTTGTTGTAGAACCAACTCATAATAAATATAAAGTTAAAATAGTCACAAAAGAGCCCAGCAAAAATGATTCCCCAAAATTTTACCAAACTGTATGGGAGTAAAAAAGCCTTGAAAAAGCCCCCGGAGTTTAGGAATTTTAGCATGTTTATTCCTGATATTTCTAGTTACTTTTTTTTTTTTTTTAATTTTTGTTTTATTTTATTTTATTTTTAAACTTTACATAATTGTATTATGTATTTGGATTTAATCCTACATAAGGATTAAAATTTTTAAGCAATCATTATTTTCCAAATAAACTAAATAACAATGCTATAATAGCTTAAAATTCTTTTTCTGAAAATTCAATTGGAAACACCTACCGTTAAAATAAGTAAAATAAAGTTAAAACAACATCAAAGGAAAAGTTATAAAATATATTTAATATATTTTAATTCATAGCTGTACCAAATAACTGACTTTAGACCATGTGAAAGATACATTTGTAACACTGGCAAGAAAAATCAAACAAAAATGGTGCATTATTGACTAATGTTTGTTTTGTAACAGCTTTTGTTTTGTTTTCAAAATTTTTAAACAGAAGTTTTATTAGATATCAAGAGGATGACTATGAAAACCCCCTCATACAAAGATGATAGAAACTTCAATGATGTTACTTTTTACTTCTCTGTTCCTAACTAATATTACCTCTTCAAGAAACAGAAATTCAGATAAAATACAGCTCCTTGTGTAGGTGTTCTAACTGCCACTCTGGAGTAATTCAGTTTAGTTCAGTTCAGTCCAGTCGCTCAGTCGTGTCTGACTCTTTGCGACCCCATGAATCACAGCATGCCAGGCCTTCCTGTCCATCACCAGCTCCCGGAGTTCACTCAGATTCATGTCCATCGAGTCAGTGATGCCATCCAGCCATCCCATCCTCTGTCATCCCCTTCTCCTCCTGCCCCAATCCCTCCCAGCAACAGAGTACTCAGTTCCTTGTTAATAATTCCTAAAATCATTATACAATGCATTCACTGGTTACATATCACTGTCATCTTGTGGGTGATTCATTTTAATTATTTTAGCTGAGAATTCTTCATGCAGTTATAATTTGGGATTTGCCTGGACACAAATCAGTGATTATTTTCCTATAGATTTCTTGGTTTGCCTACTAAGTGGCAGGCACAGTAGGTTTGAAAGGTAAGACAAACAAAGATTTCCATCTCAGAAAGAGTATACTGTTTATAATTCTCCTTTGATGAAATGTGATGAAATTCATGTCACCACTTTTCATACTGTTAACGGGGTTCTCAAGGCAAGAAAGCTAAATTGTTTTGGCATATCTTTCTTCAGAAGACCTATCCAAAAAGATCTTGATGACTCATATAACTATGATGATGTGATCAATCACCTAGCGCCAGACCTTCAGGAATGTGAAATCAAGTGGGCCTTAGGAAGCACCACTGTGAACAAATCTAGTGAAGGTGATGGAATTCCAGCTAAGCTATTTCAAATCCTAAAAGATGATGCTGTTAAAGTGCTGCACTCAGTATCTGGAAAACTCAGCAGTGGCCACAGGACTGGAAAGGTCAGTTTTCATTCCAAACCCAAAGAAAGGCAATGCCAAAGAATGTTCAACTATCATACAGTTGCACTCATTTGCTAGCAAAGCAATGCTCAAAATTCTCCAAGCTAGGCTTCAACAGTATGTGAACCAAGAACTTCTAGATGTTCAAGCTGGATTTGGAAAAGCAAGAGGAACCAGAGGTCAAATTGCCAACATCCACTGAATCATAGAAAAAGAAAGAGAATTCCAGAAAAACATCTACTTCTGCTTTGACTATGCCAAAGCCTTTGACTGTGTGGATCACAACAAACTGTGGAAAATTCTTAAAGAGATGGGAATACCTGACCACCTTACCTGCCTTCTGAGAAATCTGTATGCAGGTCAAGAAGCAACAGTTAAAATCAGACATGGGATGGGCCGGTTCCAAATTGAGAAAGGAGTACCTCAAGTCTGTATAATGTCATGCCACCTAGCTTATTTAACTTATGTGCAGAGTACATCATGAGTACATCATGCCAGGCTAGATGAAGCACAAGCTGGAATCAAGATTGCAGGGAGAAATATCAATAATCTCAGATGTACAGATGACACCACCCTTACGGCAGAAAGTGAAGAGGAACTAAAGAGTCTCTTGATGAAGGTGAATGAGCAAAGTGGAAAAGAGGGCTTAAAACTCAACATTCAAAAACCTAAGATCATGGCATCCAGTCCATGGCAAAGAAATGGGAAACAGTGGAAACAGTGACAGATTTTATTTTCTTGGGATCCAAAAATCAGTGCAGATGGTGACTGCAGACATGAAATTCAGAGGCTTGTTCCTTAGAAGAAAAGCTATGACCAAACTAGACACATATTAAAAAGTAGAGACATTACTTTGACAAAAAAAAAAAAAAAATGTCTGTATAGTCATAGCTATGGTTTTTCCAGTAGTCAGGTATGGATGTGAGAGTTGGACCGTAAAGAAGGCTGAGTACCAAAGAATTGATTCTTTTGAACTGTGGTGTTGGAGAAGACTCTTGAGAGTCCCTTGAACTACAAAGAGATCAACCTACTCACCTAAAGGAAATCAGTCCTGAATATTTATTCATTGGAAGGACTGATGCTGAAGCTGAAGCTCCAAAACTTTGGCCACCTGATGGAAAGAGCAGACTCATTAGAAAAGTCCCTGATGCTGGGAAAGATTGAAGGCAGGAGGAAAAGGGGATGACAGAGGATGAAATGTTTAGATGGCATCACAAACTCAATGGACATGAGTTTGAGCAATCTCCAGGAGACGGTGAAGGACAGGGAAGCCTGGTGTGCTGCAGTTCTTGGGGTTGCAAAGAGTTGAACATGAGTGAGCAACTGAACAACGACAACAACATGCAACCACATACCTCAATACTTAAAACAGTAATAAATATTCATTATCTTACAATTTCTGTGGTTGGTTTTGGAATTCAGGAAGTTTATCTGCAAAGTTTGGCTCAGAGCCATACAATCAAGATATGATATCACTTATATGTGGAATCGAAAAAAGCCAAATTTATAGAAACAATTTCCAGAGGCCAGATGTGGGTGGGAGGAATGGAGACATGCTAGTCAAAGGTTATAAACTTTCAGTTAAAAGATAAGTAAATTCTGAGGATCTAGTATACCATATACTAGATCCAATGGCTATACAAGCACATCTAATTTTACTGTGCTATGCAGGTACTGGATCTTTTAGAAATTAAAGATTTGGGGCAACTGTGCTTTGCACAAGTCTATCAGCATCATTTTTTCCAGCATCATTTGCCTAAGTTGTGTCTCTGTCATATTTTGGTTATTTTCACAATATCTCAGACTTTTTCATTGTAGTTAAGTTTCTTATGGTGACCTGTTTGGTGATCTCTGAAGTTACAATTTTAATTGTTTGGGGATGACAAAACCACAACCGTTCAGTCAATTCAGTTCAGTTCAGTCGCGTCCGACTCTTTGCAACCTGATGAATCACAGCACACCGGCCTCCCTGTCCATCACCAGCTCCCAGAGTTCACTCAAACTCACATCCATCGAGTTGGTGATGCCATCCAGCCATCTCATCCTCTGTCGTCCCCTTCTCCTCCTGCCGCCAATCCCTCCCAGCATCAGAGTCTTTTCCAATGAGTCAACTCTTCCCATGAGGTGGCCAAAGTACTGGAGTTTCAGCTTTCGCATCATTCCTTTCAAAGAAATCCCAGGGCTGATCTCCTTTAGGATATGGTTTGATCTCCTTGCAGTCCAAGGGACTCTCAAGAGTCTTCTCCAATATCATAGTTCAAAAGCATCAATTCTTATAGTCCAACTCTCCCATCCATACATGACCACTGGAAAAACCATAGCCTTGACTAGACGGACCTTTGTTGGCAAAGTAACGTCTCTGCTTTTGAATATGCTATCTAAGTTGGTCACAACTTTCCTTCCAAGGAGTAAGCCTCTTTTGACTTCATGGCTGCAATCACCATCTGCAGTGATACTGGAGCCCAAAAAATAAAGTCTGACACTGTTTCCACTGTTTCCCCATCTATTTGCCATGAAGTGATGGGACCAGATGCCATGATCTTCATTTTCTGAATACTGAGCTTTAAGCCAACTTTTTCACTCTCCACTTTCATTTTCATCAAGAGGCTTTTTCATTCCTCTTCACTTTCTGCCATAAGGGTGGTGTCATCTGCATATCTGAGGTTATTGATATTTCTCCCGGCTATCTTGTTTCCAGCTTGTGCTTCTTCTAGCCCAACATATTTCATGATGTACTCTGCATATAAGTTAAATAAGCAGGTTGACAATATACAGCCTTGACATACTCCTTTTCCTATATGGAACCAGTCTGTTGTTCCATTAGGGGTACGCTTGCTTCCTGACCTGCATATAGGTTTCTCAAGAGGCAGGTCAGGTGGTCTGGTATTCCCATCTCTTTCAGAATTTCCCACAGCTTATTGTGATCCACACAGTCAAAGGCTTTTGTATAGTTAGTATAGCAGAAATAGATGTTTTTCTGGAACTCTCTTGCTTTTTCCATGATCCAGTGGATCTTGGCAATTTGATCTCTGGTTCCTCTGCCTTTTCTAAAACCAGCTTGAACATCTGGAAGTTCATGGTTCATGTATTGCTGAAGCCTGGCTTGGAGAATTTTGAGCATTGCTTTACTAGCATGTGAGATGAGGGCAATTGTGTGGTAGTTTGAGCATTTTTGGCATTGCCTTTCTTTGGGTTTGGAATGAAAACTGACCTTTTCCAATCCTGTATTAGATGGCAAGCTTAAAAATTGTGGCAGTTAAACAGATCAACTGTCCCTTCCCTCTACTCCACAGGCCTCCCTGTTTTCTAACAACAACAATATTGAAACTAGGTAAATTAATAACCCTAAAATTAAGGTTGTTGGGGGCCAGAGTGAGGTACTCCGCCCGTGGCAAAGGTCATGAGGAAGGAGGCTCGACATATGCAAAGGCGGGATCGAGCCTCAGGAGTCCCCCTGGAAATCCTCGAGCATCTACTCCCATAACCAGAGCCTGCCTACTTTACTACTTTGTGCTCTCACCTACACCTCTGACTTTATGGGGGGCTGTCCCCCACCACCTCTTTCAGAGAAGGAGTTAACTTAAAGCTCCAGTTAATAAAAACTCCTGGGCGTGACAAGAGTGTTTTAACCTACAAACTCCTCTGAAGGTTCTCTAGCCTGCCTGACAGGCTTGTCCGGCCACATGTGATCGCTCACAGCCTCCCAACCATGAGAGGCACGAGATGCTTTAAACCTGCTAAAAACAGGTTCCTTAGAAAAGTTAGAAAACTATTAGTATAAGTATAATGGGCTGATTAGAAATTGTATTGGTGAAGGGTTTTTCATTTGTTGAGCCAATGTTTGTTGCTAAGTCTCCACATCCCCTGCCCTTACACACATTAATGAATATATAGAAGAAATAAGTATTAACCTTTGATATTAATCACATTAGACCTTAGGCTAAGTAAATTCTTTCCTTAACTAAAACCCACTACACCCTCACCCTATAGGAATGTAACTTTATTTGGGTGGTGTCTGTTTTAAGAATAATTACCCCTGGAGAAATAAGTGTCCTGGTTGACTGACTGCTGTCACAAGGAGAAGGTCATAAATTGTCAGCAGGCCCCCTGGCCAGAAGATGATGTAACACCCCTAAGACCTCTGTATACATTTGTATGAAGCACCTGACTTTGATAAAAGTCAGGACTGCTGACCCCGCATGACTTTTGCATAACATCTCAGTGTATAAAAGTAGACCATGGAAAATAAAGAATTGGGATCAGTTTCTCGAAATATTGGTCTCCCCATGTCGCTCTGTCTCTCACTCTGGTTGAGTCTCCATCTGGAGCGCGGAACCCGCCATGCTTACTAATTATGCCTGGGCTTCTAAGATCCAACTGGGGAGGACTCAGTGTCTCCTCTCCTTCGGGAGAACGGAAGGACGCCTGCGGCCTACGTAAGTGGGGCAAACTTCTTGTCTTGAAGTTTTATTGGTCTCCCGTGTAAACCAAGCTACTCAGCCTCTTTTCTTCACTGAATTTTCCTACTGAGCTATCCTCATCCTATTACTCTTTATATCTTTGATAAAATATTTAAATAAATAGGTCGCCGATGCCATCCCCACTTCGAATACCCTGGATCAGCCGGGGCTGGACCCCGGCATAAGGTTACATTATTCTATTTTCAAAATGTGTTTGCATGGGAGGTGGGGAGCTACTTTGTTTAGTACAACTCCTTCACAACAGCTATTAAGTAGACTTCTAATTCTCCATCTTGAAGACATATCAAATAACAATTATAAATAATCTTATCTTTTATTTTCTCTAGATATCAATCACCCTGTCTTTTTCCTCCCTTTCATGGCCAAATGTTTCCAAACTATCACTTCTTTTTTTTTTTTTTCATATCTCAACTTCTATCTATCCATACATAACTTGAATCTGGTTTTCCCTCTTATCTCTCTCTCAAAAACTTTTTTTCTGCAGTTTCCAATGTCCACTGTGTAGCTGAAAATTAATAGATAACTCAAAGCTATTTTTTCTCAACTTCTCATAAATATCTGGTGCACTTAGTCACTTCTTCCTTAAATAATCTTTTTTTGCATTAGGAAATATTATTTTCCATGATTTACTCTTTCATCCCAAGTCTTTTGTTTTCAAGACCACTCACAAGCTCATTTTCTAAGGGGTTAAAGAAGGATACAAGAAATCATCGTGAGAGCTAAAGTCTATATTTTGTTTGTATTGCTGGTAGGGCTCATGCTCATATGGTCACTATATCGCCAAATGTTGTGAACTTTTACCAAATTATTCAGGTCAAAATCAGATGTAAAGAAGCATTAAGAAAGAATTTTGAATGGACCTAGAGGATTGTCATACTGAGTGAAGTAAGTCAGACCAAGAAGCAGAAACATCATATGACATTCCTTATATGCAGAATCTAAGAAGATGTGTTACAAACAAACTTATTTATAAAGCAGAAACAGACTCAGACTTAGAGAATGAACTCATAGTTGTGGATGAGAAGGACAGGCGAAGGATAGTTAGGGAGCTGGGATGGACAGGTACACACTGCTATATTTAAAATGGATAACCAATAAGGACCTATAGCACAGCGAATTGTGCTCAATGTATGTGACAGCCGAGATGGGAGGGGATATAGAAAGAGAATGGATACATGTATACATATGATTTGAGTCCCTTTGCTTTCTACCTGAAACTGTCACAACATTGCTAACTGGCTATACTACAATACAAAATAAAAAGGTTAATTTAAAAAAGAGGACTTTTTATTTCTTCTTTTCCAGTTTGGATTCCTTTTATTTCTTTTTCTGCTCTGATTGCTGTGCCCAAAACTTCCAAAACTATGTTGAATAGTAATGGTGAAAGTGGGCACCCTTGTCTTGTTCCTGACTTTAGGGGAAATGATTTCAATTTTTCACCACTGAGGACAATGTTTGCTGTGGGTTTGTCATATATAGCTTTTATTATGTTGAGGTATGTTCCTTCTATTCCTGCTTTCTGGAAGGTTTCTATCATAAACAGATGTTGAATTTTGTCAAAGGCTTTCTCTGCATCTGTTGAGATAATCATATGGCTTTTAGTTTTCAATTTGTTAATGTAGTGTATTACATTGATTGATTTGTGGATATTGAAGAATCCTTGCATCCCTGGGATAAAGCCCACTTGATCATGGTGTATGATCTCTTTAATGTGTTGTTGGATTCTATTTGCTAGAATTTTGTTAAGGATTTTTGCATCTATGTTCATCAGTGATATTGGCCTGTAGTTTTCTTTTTTTGTGGGATCTTTGTCAGGTTTTGGTATTAGGGTGATGGTGGCCTCATGGAATGAGTTTGGAAGTTGACCTTCCTCTGCAATTTTCTGGAAGAATTTGAGTAGGATAGGTGTTAGCTCTTCTCTAAATTTTTGGTAGAATTCAGCTGTGAAGACGTCTGGACCTGGGCTTTTGTTTGCTGGAAGATTTTTTATTACAGTTTCAATTTCCGTGCTTGTGATGGGTCTGTTACGATTTTCTATTTCTTCCTGGTCGAGTTTTGGAAAGTTGTACTTTTCTAAGAATTTGTCCATTTCTTCCACGTTGTCCATTTTATTGGCATATAATTGCTGATAGTAGTCTCTTATGATCCTTTGTATTTCTGTGTTGTCTGTTGTGATCTCTCCAGTTTCACTTCTAATTTTATTGATTTGATTTTTCTCGCTTTGTTTCTTGATGAGTCTGGCTAATAGTTTGTCACTTTTATTTATACTTTCATAGAACCAGCTTTTGGCTTTGTTTATTTTGGCTATGGTCTCTTTTGTTTCTTTTGCATTTATTTCTGCCCTAATTTTTAAGATTTCTTTCCTTCTACTAACCCTGGGGTTCTTCATTCTTCCTTTTCTAGTTGCTTTAGGTGTAGAATTAGGTTATTTATTTGACTTTTTTCTTGTTTCTTGAGGTCTGCCTGTATTGCTATGAACTTTCCCCTTAGCACTGCTTTTACAGTGTCCCACAGGTTTGGGTTGTTGTGTTTTCATTTTCATTCGTTTCTATGCAAATTTTGATTCCTTTTTTGATTTCTTCTGTGATTTGTTGGTTATTCAGCAGCGTGTTGTTCAGCCTCCATATGTTGGCATTTTTAATAGTTTTTCTCCTGTAATTGAGATCTAATCTTACTGCATTGTGGTCAGAAAAGATGCTTGGAATGATTTTAACTTTTTTTGAATTTATCAAGGCTAGATTTATGGCCCAGGATGTAATCTATCCTGGAGAAGGTTGCATGTGCACTTCAGAAAAAGGTGAAATGTTGCCCAGACTCAACTTACATTTGCTAACCTTTTTTCTATTACGACTATAATCCTAATTTATTGAGCCAAATTATTCCTGATATGCATACATTGTACTTAGTTGAAAGTTTAGATCCGTAATTGCTGAAAAACAAAGAAAACAACTTTAAAGATTGCTAAAGAGCTTTCCAATTTGGAAAGAGTCATGGAGCTACTATCTCCTACCTTCTTGTTGAATCAGTAATTTCTACAGTTAATTGGAAATATTTGAAAATACTGAAGTTTAGAATTGATTGATGATGTGGGTTCTTGATACCTGAATAAAAATATACCATAAACTAGAGAGTTACAGTTCCAAGAATTAAAAGAACTGTAAATTTTATTACAAAATATATGAAGGAGTTTATGTTGAAATCAAATAATGTGGCTTTTTAACCCTACACAAACTCTTTAGTGGTTATTATAAAGGTTTCAATCAGTGTAAACATTTTAATTATCAGTATCAGAAGTCAACACAATTTGTGCCTAAAGGGCAATATATTAATTTAGAATTTGTAGACCATAGCATCCCTGAAGGAATTACTCAATTCTCCCCCTCTGTCATAAAAATGCAGCTATAAACTATATGTGAATGAAAGGGCTCAGTTCAGTTCAGTTGCTCAGTCATTTCCGACTCTTTGCAACCCCATGAATCGCAGCACACCAGGCCTCACTGTCCATCACCAACTCCCAGAGTTCACTCAGACTCACGTCCATCGAGTCATTGATGCCATCCATCCATCTCATCCTCTGTCATCCCCTTCTCCTTCTGCCCCCCATCCCTCCCAGCAACAGAGTCTTTTCCAATGAGTCAACTCTTCGCATGAGGTGGCCAAAGGACTGGAGTTTCAGCTTTAGCGTCATTCCTTCCAAAGAAATCCCAGGGCTGATCTCCTTCAGAATGGACTTGTTGGATTTCCTTGCAGTCCAAGGGACTCTCAAGAGTCTTCTCCAACACCACAGTTGAAAAGCATCAATTCTTTGGCGCTCAGCCTTTTTCACAGTCCAACTCTCACATCCATACATAACCACAGGAAAAACCATAGCCTTGACTAGACGGACCTTTGTTGGCAAAGTAATGTCTCTGCTTTTGTGCCCAATTAAACTTTTAACACAAATTTGTGGTGGGCCAACTATGACGCATGGACAACAGTTTTTCCATAAACATTGGCTAGTATATTATTTCTTATTTAATATAAGTTAATTTGACTAAAATTTGAAAATTCAATAAAAGATGTAAGATTTTCAAATTTAACAGCAAATGTCATTTATTTATTTATTGTTAAGAAGGTGAATGAGGGCAACTTAAAAAATATTCATAGAAGAAAAGATGAGGCAAACATTTCTAACTCATTTTTGGACATTTATATTGGTTTTTATATCAAAAGATTAAGTGAGAAAGTCACCAGCAATTTGACTCATAAATAAGGAGATAGTGTACTAAGAGAAATGATCAAAACTAGTATTTTATGTTACATGTGGCCTTATCCCAAAGATAATTATCTTTAGAGAATTTACTTGTGGAATTTGCCTCATCAAAAGACTAAAAATGCAAAGCAAAAGTTGAAATGAAAATCATATATGTGATGATAAAATGCAGTGACCATTCATGACTTTTTAAAGTCTCTTAGTAAAACAGAATAGAACATTATTTCAGTAGCATAACTAACCTGACTTGATCATCACAACTAGATATGCTACCTGTTCCTTGTCTGGCTCCAATTTGAACAAGTCAACAAAAAATGATGTTTTGAGACAATTGGGTATTAGGAGTATGTTCCCAGTGGCTCAGTGGCAAAGAATCCTCCTGCCAAGGTAGAAGACTCAGGAGATATGGGTTCAGTCGCTGGGTGTGGAAGATCTCCTAGAGGAGGAAATAGCAACCTCCTCCTGTGTTCTTGCCTGGGAAATCCCATAAGCAGAGAAGCCTGGTGGGCTAGAGTCCGTGGGGTCACAAAGAATCAGACACAACTGAGCAAGTGAGCATGAATATGTGCAACTGTGTGCAAGGTGATAAATGATACCAAAGACATTTTGCTAATTTAGCTAGCTTGGAAACTGCATCAGGATTAAGCAAAATATATATATATATATATTTTTTTAGGAATTCATAATATGCAGGTAAGAAAAAATTTGCTATGTAAGTTCTAGTTTAAAATACAACAAAATGTTTCAAATCTTTTCAAAAAACAGGTAAAGCAATATAAAATAGCCTTCATATCTATTGAATCTGCTTGATCTATACCTGAAACTATTTCTCCAGTTCTCTATCCTAGTGTATACTTGAAAATATTCATAATTTAAAATTTACAACACATAGAAAGAAAGAAAGAAAGTGAAAGCTTAGTCGTGTCTGACTCTTTGCGACCCCATGGACTGTAACCTACCAGGCTCCTCCATCCATGGGATTTTCCGGGCAAGAATACTGGAGTGGGTTGCCATTTCCTTCTCCAGGAGATCTTCCCCACCCAGGGATGGAACCCAGGTCTCCCGCATTGTAGACAGACGCTTTACTGTCTGAGCCACCAGGGAAGGCTAAAGTTTACAACACATATCATTTTTAATGTTTTACATAGTAGCTGTAGTCTTGGTAAAATCAGTTTTAAGATGTGAAGGACCACTATAACTGCTTTATTCAATACTCTCCTGGAGATTCTATCCAGGAAACTAGTTCAACAAAAATTGAAAAATATCAGAAATGAGAAAACAAAATAAACAACCAAAAATCATTCTTTGCAATCAGCATGATTTTCCTTCTAGAACCTTACTGTATTTACACTAAATGTTTCTTAAACTGGAAAGTCTCCCTCTCCCAGATAATCACATGGTTAGCACCCATCCCTCCTTCAGATCTCTATCCAAATATCACCTCAATAAAATCTACCCCACTGATACTATTTAAAATTATACTAGCACCCCACTTCCAAGGCATTTCAGTTTTCCCTTCCTTTTCAAAACACTTATTACATTCATGCTTATTATCCACATTCTCTCCCATCCCTCACCCCCATGAAAACAGGGATCTTTGTTCACTTTGTAGATGAACTAACTGGTTCACTCCCAGCAGTGGTGTGCTGGAGCCTGTCTGGACCACATCATGGGACCCAATTGTGCACAGGTTCTTGAAATCTGCCCCGGTAAGAGACTTTGTCTTTATATTTGAAGGGAATGGAAACCCACTCCAGGATTCTTGCCTGGAGAATTCCATGGACAGAGGAACCTGGTGGGCTATAGTCCATGGGGTTGCAAAGAGTTGGATATGACTGAGCAACTAACATTTTTTTTATCCAAATAGTGAATCTTTTCACATTTTGTTTCTCAAATTCTTTTTTTTTAATTTCTTTATTTTTTAACTGAAGGATAATTGCTTTACAGAATTTCGTTTTGTTTTTTTTTTTTTTAATCAATGATTACTTTATCTCAAATTCTTTAAAAATCAGTAGTTAAGATTTTATTGAGTACTGGAGATTGATTATACACCAAAATTATTTCAAATATTTATTTATTCAGAAATATTTATTGAATATCCACCACATGACTGACAGATGTTCTAATTGACAGAATAGTAAACGTTTAACAACTGCCTCTCAGAGGTGAAATTGAGGGGCTGATTTGTTGAGTTTGTCAATTTCTAAATCTAAATCAAATTTTTGCACACTCAATATGACATGTTGTTTATGATGTTACCTCATTTAGCTTAGTCATTTTGGTTTTTGACACTTTCTTTTTTAAAATAATTTTACTTATTGATTTATTTTTGGCTGCACCGGCTTTCTCTAGTTGAGACAGTTGGGGGCTACTCTCTACTTACGGTGTATGAGCTTCTCATTGCGGTGGCTTCTCTTCATGTGGAGCATGGGCTGTAGGTGGTAAGGGCTTCAATAGTTGCAGCATGTTGACTCGGTAATTGCGGTTCCTGAGCTCTAGAGCATAGGCTTAGATTTTGTGGCAAACTGTCTTAGTTGTTCCATGGCTTGAGGAATCTTCCCACTTCAGGGATCACAGTCACATCTCTAGCATTAGTAAGTGGATGCTTTACCACTGAGCTACTAGGAAGCATAAGCACTTTCTTATTAATCCTCACAAAACTGATTTACCTGTGTCTTTTAATAATGCCTCATCAGCCCTCTGTTTACTTAACAAATTACCCTGAGAAAACAGGAAAGACAAGGTAAATCCAATTCCTTGTGTATGACATACATGGAGAAGAAATTTCTAAATCTCTTTTTCTCAAAGCAGCATTTGCAGAAAAATATAACAGTCTCTGAAGCCTAAGGAAAATATTACTTAAATTGCATGGATAAATAATCATAGAATTACAAAATCTTCATTTAAAGTCTGTGCATTAATATGAAGAAAATGTTTTAATAAATAGTGCTTTTATTATGTGAAAAGGTGTAAGAAATATTTGACTAGTCCCCCCAAGTTCAACTGAGTTTGTACACAGAGCTTGGATAAGAGACAAAAATAAATTATGAGTCACAGTATAGTGAAATGTGCCCCAATTTTGCAATATCAGGAATGAAGGATATTGTGGGTCAAATATTACCAGTTGAACCACAGTGAGAATATAATCCTTGAGAGCAATGACACGGTTAAGTCACCATATTTGTTTTGAGAGTAAAATTGAAACCAAATAAATTGCTAACTCAACTCACCAACTCTGAAATTATATAATTATTAAAGTGATCAGACCGTAAAATTTGAGACTAAATCATCAAGAAAAACCAGGAAGCAAGTACAATTTGTTATTATTCAGGTTAATGCATATTATTACATTTCATTCATGTGTTTTAAACTAGTATGTGTATATGGGTTTGGGAATTTAGGAAATTTTTGTTATTAAAGAGTAAATGGTGGTTTACGAACAAGAATGCTATTCATGGAGTCCTAAAGAAGCAGCATAGCCATAAGTATTGTGTTGTTCATTATTTTTTCCTAAGTTAAATGGTTTTTGTTTGTAGAACTAAAAAGATAAAAATGACATTCCTTATTTAAAGGAATATCTGCTTCCCAGTAAAGATTTTGCCCATCTACTTATTCATTTGCTAAGGCAAAATTGTAAAACAAAAGAAAATAAGTGTGTATTGTATGAACTAAACTGAATGTAGCAATTATTTAATTTGGTAGCGGACGTTACACTTTCTTGTGCTTTCGGTCTTTTATCAGAAAAGGAAGAAATTAAGGCATTGCATCAACCAAACATTTATGAAAGTAAATTAGGATAGAGTGCCACAAAAATATTCCCATGGGTATCTACCTATATTCTAAATTGAGATATTACTATGCTGTGTTGTTGTTGCTCAGGTGGTTAGTTGTGTCTGACTCTTTCCAACCCCATGAACTGCAGCATGCCAGTCTTCTCACTATTTCCTGGAGTTTGCTCAAACTCACGTCCACTGAATCTATGATGCCATGAAGGCGTCTCATCTTCTTTCATCCCCTTCACCTCAGCCCTCAATCTTTCCCAGCATCAGGGTCTTTTCCAGTGAAGCAGCTCTTCCAATGAATATTCAGAACTGATTTCATTTAGGATTGACTGGCCTGATCTTCTTGCAGTCCAAGGGGCTCTCAGGAGTCTTCTCAAACACCACAGTTCAAAAGCATCAATTTTTCCACGCTCAGCTTTCTTTATAGTCCAACTCTCACATCCACAAATGACTACTAGAAAAACCAAAGCTTTGACTAGATGGACTTTTGTTGGCAAAATAATGTCTCTGCTTTTTAAAATGCTGTCGAGGTTGGTCATAGCTTTTCTTCCAAGAAGCAATCATCTTTTAATTTCATGGCTACAGTCACCATCTGCATTGATTTTAGAGCCCCCCAAAATAAAGTCTGTCATTGTTTCCACTGTTTCCCCATCTATTTGCCATGAAGTGATGGGACTGGTTGCCATGATCTTAGTTTTCTGAATGTTGCATTTTCAGCTAACTTTTTCACTCTCCGCCTCTTTCACTTTTGTCAAAAGGCTCTTTAGTTCTTCTTTGCTTTCTGCCATAAGGGTGGTGTCATCTGCATATCTGAGGTTATTGATATTTCTGCCCGCAATCTTGATTCCAACTTGTGCTTCATCCAGCCTGGCATTTTGCACGATGTACTCTGCATATAAGTTAAATAAGCAGGGTGACAATATGCAGCCTTGAGGTACTTCTTCCCCGATTTAGAACCATTCTTTTGTTCCATGAACAGTTCTAACTGTTGCTTCCTGACCTGCATACAGATTTCTCAGGAAGCAGGTCAGGTGGTCTGGTATTCCCATCTCTATAAGAATTTTCCACAGTTTGTTGTGATCCACATGGACTGTGGCAACAGTCCATGGGGTTATAAAAAGTCGGACACAACTGAGTAACTAACACACACACACACAAACACGCAGTGTGGTAATATACAGCCTTGAAGTACTCCATTCCCATATTTGAAACAGTCCATTGTTCCATGTCCAGTCCTAACTGCTGCTTCTTGTCCTGCATATAGGTTTCTCAGGAGAGAGGTTAGATTGTCTGGTATTCCCATCTCTTTAAGAATTTCCCACAGATTTACTATGTTCACTAATCATTTAAACTAGTGAAAGTCACCTAAACAAAGTGGGCCTCAGTTATGCAAAATATAAAATGTGGAAGTAGGCATACATAAAGTCTGTATGCTTTCAAACTCTATTTAGATTATCTGCGAAGTATACTGGTTTTTATAATACTGAGGAAAGGAGGAGAATCAATTAAAATATATCTGTACCTTTTACAAAGGAAGCTAAATGTTTTAAAGAAACCTTGAACCAATTAAAAATTATTAGAAAAGATAACCCTATTTAAGTGTTATCATAAGAGTTTTATTTTATCCATAGTCTATGATAATGTATTTTTGAAGAAGAAATAATGATTTTGAACTTCAGATAATATTCCTTACTAGAATGAAAAGTTGAATGGAAATTGGAGAGAGCTCTGTAGGTGAATTTTAAATTTCATTTATTATCATCATGATGGATATTTTAAAAGATTTGTATTCTATCCTCAAATGTATTTTAATCATTTATTTCCTATAGGAGACACATCCATTTTTCTCTTTGAATGGGGGAAAGGATCAGCAATGAAAAACCACACAAGACCCACAGAATTCATTCTTCTGGGGCTATCAGATGACCCAGAGCTTCAGATTGTGACTTTTCTCTTTTTAATCATCACATATATATTAAGTGTCACTGGAAATTTGACCATCATTATTCTCACCTTGGTGGACTTCCATTTACAGACACCTATGTATTTTTTCCTCAGGAACTTCTCTATATTAGAAATCTCCTTTACAACTGTTGGTATTCCTAGATTTCTGGGCACAATTATCACCAGGGACAAAACGATTTCATACAATGATTGTACAGCTCAGCTGTTTTTCTTCATTTTCTTGGGTATCACTGAGTTTTATCTTCTAACAGCCATGTCTTATGATCGCTATGTAGCCATCTGCAAACCCCTGCATTACACAACCATCATGAACGACAGAGTCTGTGTATTACTTGTCTTTTGTGCTTGGCTTGCAGGGTTCTTAAACATCTTCCCACCTGTTATTCTTTTTCTCCAGTTAGATTACTGTGGTTCTAATATCATTGATCACTTTGCTTGTGACTATTTCCCCCTCTTGAAACTATCTTGCTCAGACACATGGCTCCTTGAAGTGATTGGTTTTTACTCTGCATTAGAGATTCTGCTTTTTACTTTGGCATTAATAATTCTATCCTACATGTTCATCATCAAGACAATTCTGAGGCTGCCTTCTGCCAGTCAGAGAAAAAAGGCATTTTCTACATGCTCCTCTCACATGATTGTCATTTTCATCTCTTATGGAAGCTGTATATTCATGTATGCCAACCCATCAGCAAAGGAAAAGGCATCCTTGAACAAAGGAGCATCTATTCTGAATGCTTCTGTTCCTCCTATGATGAATCCATTTATATATTCACTGAGAAACCAGCAAGTGAAACAAGCCTTCAAGGATACCATCCAAAAGGTTCTCTTTTTCTCCAGGAAATGCAAGTGATTATATCATTAAAAGAGTAAAGTTCTTAAAAATGCTTTCTATTACTCATAATCTTCCAAAACTCTTTCAGTACAGTTGTATGAGTCCTTTTCATCTGTTCCCATGTTAAAAAAAAAATTCCCCACACTGAACCTAATTAACTGGATAAGGTTGAATATTGCTTCAGAATTTTCTATAAATTTTTTATTCAAATATTCTGAATGAAGTAAAGAAAACAGATTGGTGTTGCAATTTTATAGGCCATTTAGCTTGACGAAAAGAATGTGAGAATTGATGCGGATTTCTGAAATTTTCATTTTACCACGTAATAGAAATGACATTATTAGGAAGTTTTTATTCTATTTGGAACTTTCACGAAATGCAACAATAACAATCACTAGAGGGTTGTAAATAAAATATAAATATCTACTTAAATATTTTTAAAGTTTACAAAATAAAGTATATTTGAACTCTTTATATTATTATAATACTTTTATAATAATGAGGAGAGAGAAGAAAGAGAAGGGTAGAGTTAATTTTTTTCAGCAATTACTATATTCCAGGCCTATTCTAATTATTTTCTTCATATTGGCTCATTGAATCTTGTGAACAGCTTTATTTCATTTTCAGTCACTCATTCGTATCCAACTCTTTGTGCTCACATGGACTGCAGCACACGAGGCTCCCCTGTCCTTCACTAGTTCCCTGAGTTTCCTCAAACTCATGTCCATGATCTAGTGATGCTTTCCAAGCATCTTTCCAGATGCTTGGAAAATTTCACAATTTTTCCCAGCATCAGGGTCTTTTCCAGTGAATGTGTTCTTCACATCAGGTGGCCAAACTATTGGACCTTCAGCTTCAGCATCAGTCCTTCCAATTAATATTTAGAGTTGATTCTCTGCAGGATTTACTGGTTTGATCTCACAGTCCAAAGGACTCTCCAGAGTATTCTCTAGCAGTACAATCTAAAAGCATCAGTTCTTGTGTGCTCAGCCTTCTTTATTGTCCAACTCTCACATCCCTACATGACTACTGAAAAACCCATAGCTTTGACTATACAGATCATTGTTGGCAGTGATGTTTCTGGTTTTTAATACACTGTCAGGTTCATCATAGCTTTTCTTAAACAACTTTCTGAGGTAGCTGTTATTGATTTTCTCTTGAAGAAAATTTTACCTTATCTTTTCCTCAGGAAATGTTTTATATGAATGTTCTTATTTCACAGCCATAATGAAAAGGTAAAATTGGAGTTAATTTTAAATGGCAACAGAGAAGAACAAGAAAGAAAAGGGATCCAGATTGGAAAAGAAGTAAAACTTTCATTGGCAACAGCATGATACATAATACAAAGACAACCCTAAAAATACTATCAGAAAATTACTAGATTAATCAGTTAATTTAGTAAGGTTGCAGCATACAAAATCAATACACAGAAATCCACTGAATTCCAATACACTAGTAACAAAAATCTGAAGGAGAAAATAATCAACTCCATTCACCAAGGCAACAATAACAATAAAATATCTAGGAATAAATGCACAAAAGAGCTGTATAAAGAAAACTATAAGACATTGATGAAAGAAGTCAAAGATGACATAAACAGATGGAAAGACATACCAATTCTTGAATTGGAAGACTCAATGTAACAAAATAGAAAGCCCAGAGATAAACTCAAGCACTTTGGGCACCTTATCTTTGAAAAAGGAGGCAAGAATATGCCACAGAGGAAATACAGCCTCTTCGATAAGTGGCGCAGGGAAAACTGGACAGTTATGTGTAAAAGAATAAAATTAGAACACTTCCTAACACCATTCACAAATATAAACTCAAAACGGATTAAAGACCTCCACCACCTTATGTTGGAAATAAAAACAAGTGGGACCTAATTAAACTTAAAAGCCTTTGCACAGCAAAGGAAATCATAAGCAAGATGAAAAGACAACCCTCAGAATGGGAGAAAATATTTGCAAATGAAGCAAATGACAAAGGATTAATCTCCAAAATATACAAGCAACTCATGTAGTTCAATAACAAAAGAATAAGTCATTGACACAATAGGCAGAAGACCTAAATAGATGGCTATTTCTCCAAAGAAGAGATAAAGATGGCTAATAAACACATGAAAAAAATACTCAACTTCACTTGTCAAAACTATAATGAGGTTAAACCTCACATGGGTCAAGATGGCCATCATCAAATAAATGCTGGAGAAGATGTGAAGAAATGGGAATCCTCTTACACAGTTGGTGGGAATGTGAATTTATAGAGCCACTATGCAGAATAGTATGGTGGTTTCTTTAAAAAATAGGAATAAGACTTCCATATGACCCAGCAATCTCACTACTGGGCATATATTCAGAAAATCACAATTCTAAAAGACACAGGTACCCCAGTGTTCATTGCAGCACTATTCACAATAGCCAGGACATGGGAGCAACCTTGATGTCCATCAACAGATGAATGGATAAAGAAGCTGTGGTAAGCACATGGACAGAGAAGGCTGTCAGGCTATAGTCCATAGCATCACAAAGAGTTGGCCGTGACTGAGCACAAATGCAAACCATATGCTGGGTTATAAACTGGTTCATAACAAGCCAAGCATCCACATAAGGGAACAAACTGGAATCAAATATAGTGAGGTAGATAAACCTAGAGCCTGTTATAGAGTGAAGTAAATCAGAAAGAGAAAAACAAATATTGTATATTAACACATATATATGGAATCTAGAAAAATGGTACCGATGAACCTACTTTCAGGGCAGCAATTAGAGACACAGACATAGAGAAAAGACCTGGAACAGAGTGGGGTTGGGGTTGGGAGAAGGTGGGGCAAATTGAGAGACTATCATTGAAACTCATACGTTAAAATATGTAAAACAGATAGCCAATGAGAAGTTGTTGTACAGCACAGTGAGCTTAACTCAGGCCTCTATGACAACCTAGAGATGTGGGCTGGGGTAGGAGGTGGGAGTGAAGTTCAAAAAGAAGGGGACATATGTATACTTATGATAGACTCATGTTAACGTATGGCAGAAACCAACACAACATTGTAAAGCAATTATCCAACAATTAAAAAAACATTGAAAAATAGTATTCAGCATGATTTAATATTTCCTGAACTTCTAGAAAGAGTGTTTCCTGTCAAAATCAAAACACAGGTCTCTCTCAGGTGTTGCTGCTCTGCCTTTTTCTGTCTGTCCTTAATTTTCTAAGAAATATTTTGAAAACATGGAATTAAAAAAACATTTCAAAGAGGGAAATGAGGTCAGTTCCAAGGTTGAGTAGAATGATGAGCCCAAAGGAAGGGCAGTACATGAAAGAATGATGAGAATTTGAATGGCAAAAAAATGTATATACTATATTTGGTAGTTCAGTTCAGTCATTTACTCATGTTCAACTCTTTGCGACCCCATGGACTGCAACATTCCAGGCTTCCCGGTCTATCACCATCTCCTGGAGCTTGCTCAAACTCATGTACATTGAGTCAGTGATGCCATCCAACCATCTCATCCTCTGCTGTCCCCTTCTCCTCCTGCCTTCACTCTTTCTCAGCATCAGGGTCTTTTCCAATTAATCAGTTCCTTGCATCAAGTGGCCAAAGAATTGGAGCTTCAGGTTCAGCATTAGCCCTTCCAATGAATATTCAGGATTGATTTTCTTTGGGATTGACTGGTGGATCTCCTTGCAGCCCAAAAAACTCTCAAGAGTCTTGTCCAATACCACAGTTCAAGAGCATCAATTCTTTGGCACTCAGTATTCTTTGTGGTCCAACTCTCACATCCATACATGACTAATGAAAAAAACCATAGCTTTAACTAGATGCATCTGTGTTGACAAAGTAATGCCTGATTTTTAATATGCTGTCTAGTTTGGTCATAGCTTTTCTTCCAAGATGCAAGTGTCTTTTAATATCATGCCTGCACTCATCATCTGCAATGATTTTGGAGCCCAAGAAATTAAAGTTTGTCACTGTTTCCACTGTTTCCCCATGTATATGCCATGAAGTGATGGAACTAGATGCCATGATCTTAGTTTTTTTTTAATGCTGAGGTTCAAGCCAGCTTTTTCACTCTCTTCTTTCACTTTCATCAAGTGGCTCTTTAGTTCCTCTTCACTTTCTGCCCAAAGGATTGTGACATCTGCTTATCTAGGTTATTGATATTTCAGCAATCTTGATTCCAGCTTGTGCTTCATCCTGCCTGGTATTTTGCATGATGTACGCTGCATATAAGTTAAATGAGCAGGGTGACAATATACAGCCTTAGCATACTCCTTTCTCAATTTGGTACCAGTCCGTTGTTCTATGTCCAGTTCTAACTGCTGCTTCTGGAATGGCATACAGATTTCTCAGGATGTAGGTAAGGTGATCTGGTATTCTCATCTCTTTAAGAATTTTCCACAGTTTGTTGTGAACCACACAGTCAAAGGCTTTGGCATAGTCAATAAAGGAGAAGTAGATGTTTTTCTGGAACTTTGTTGAATTTTCTATGGCCCAACAGATGTTGGCAATTTGATCCCTCATTCCTTCACCTTTTCTAAATCCAGTTGTAACATCTGGAAGTTCTCGGTTAATGTACCGTTGAAGCCTCACTTGGAGAATTTGACCATTACTTTGCTAGAGTGTGAGATAAGTGCAATTGTGTGGTAGTTTGGACATTCTTCATGGTGGAGAGTTCTGACAAAACGTGGTCCACTGGAGAAGGGAATGGAAACCACTTCAGTACTCTTGCCTTGAGAATCCCAGGAACAATATGAAAATGCAAAAAAATATGACACCAAAAGATGAACTCCCCTGGTTGGTAGGTGCCCAATAGGCTACTGCACAAGAGTGGAGAAATAACTCCAAAAAGAATGAAGAGATGGAACAAAAGTGAAAACAATGCCCAGTTTGGATGTGACTGGTGATGTAAGTAAAGTCTGATGCTGTAAAGAATAATATTGCATAGGAACCTGGAATGTTAGGTCCATGAATTAAGGTAAATCAGTTTAGTTCAGTCTCTCAGTCGTGTCTGACTCTTTGCAACCCCATTAAAAGGTAAATCAGAAGTGGTCAAATAGGAGATGGCAAGAGTGAAAGTCAACATTTTAGAATCAGGGGACTAAAATGGACTGGAATGGGAGAATTTAACTCAGAGGACTTTTATATCTACTACTGTGGGTAAGAAGTAGAAGAAATGGATCAGCCCTCATAGTCAACAAAGGAGTCTGAAAGGCAGTACTTGGGTGCAATCTCAAAAATGACAGAATGAACTCTGTTTGTTTGCAAGGCAAACCATTCAATATCACAGTAATCCAAGTCTATGCCCCAACCAGTAATGCTGAAGAAGCTGAAGTTGAACGGCTCTATGAAGACCTACAAGACCTTCTAGAACTGACACCCCAAAAAGATGTCCTTTTCATCATAGGGGACTGGAATGCAAAAGTAGAAAGTCAAGAAATACCTGGAATAATAGGCAGATTTGGAATACAGAATGAAGCAGGGCAAAGACTAATCGAGTTTTGCCAAGACAACACACTGCTCATAGCAAACACCCTCTTCCAACAACACAAGAGAAGACTCTACACATGGACATATCCAGATGGTCAATACTGAAATCAAATTAATTATATTCTTTGCAGCTGAAGATGGGGAAGCTCTATGCAGTCAGCAAAAACAAGCCTGGGAGCTGACTATGGCTTGGATCATGAGTTCCTTACTGCCAAATTCAGACTTAAACTGAAGAAAGTAGGGAAAATCACTAGACCATTCAGGTATGCTGCTGCTACTGCAAAGTCACTTCAGTCGTGTCCGACTCTGTGTGACCTCATAGAAATCAAATCCTTTATGATTATTCAGTGGAAGTGACAAATAGATTCAAGGTAATAGATCTGATAAAGTGCCTGAAGAACTATGGATGGAGGTTCGTGACATTCTACGGGAAGCAGTGACCAAGACCATCCTCAAGGAAAAGAAATGCAAAAAGGCAAAATGGTTGTCTGAGGAGGTCTTACGAATAGCTGAGAAAAGTAGAGAAGCAAAAGGCAAAGGAGAAAAGGAAACATATGTCCATTTGAATGCAAAGTTCCCAAGAATAGCAAGCAGAGGTAAGAAAGCCTTCCTCAGTGAACAATGCAAGGAAATTGAGGAAAACCATAGAATGGGAAAGACTAGACATCTCATCAATAAAATTAGAGATGCCAAAGGAACATATCATGCAAAGATGGTAACAATAAAGTACATAAATGGTATGGACCTAATAGAAGCAGAAGATATTAAGAAGAGCTGGCTAGAATACACAGAAGAACTATACAAAAAAGATCTTAATCACCCAGATAACCATGATGATGTGATCACTCAGCTAGAGCCAGACATGCTGGAGTCTGAAGTCAGGTTAGCCTTAGGAAGCATCACTATGAACAAAACTAGTGGAGGTGATGGAAATCCAGTGGAATTCTTTCAATTCCTAAAAGATGATGCTGTTAAAATGTTGCACTAGATATGTCAGTTTTCATTCCAATCCCAAAGAAAGGCAATGCCAAAGAATGTTCAAACTACTGCACAACTGTACTCATATTTGGTAAGATGCTGTCAATAGAAGTATGAGCACTGGAAAATACTTCCAGGAAGACTATGTGAAAATCAATAGACTTTGAAAGCCCTGGTTTTTATTTGATTGCTCATTGTTATGCCTCTAATTTATAAAACAAGGCTTTTAATTTTTCATTTCCTTGAGAAGAGTACAGTCTTCCTGGCCACGTCCATGAAGGCTCACTTGACTTTCAGATTCCTTAGGGTGTAAATAAAGGGGTTCAGCCTGGGGATTACTGAGGTGGTTAGCACAGCCACTCTCTTGCTCAAAGACACCCTGTCCTTTACTGATGGTTTCATGTACATGAAAATGTAGCTGCCATAAGAGATGGAGATGACAATTTGTGGGAAGAACACGTGGAAAAGCCCCTTGTCCTCTGAGTGGTGGAAGAGATCCTCAAAATTGTTCTGATGATATATGGATAAGACAGAATTATTAATACCAAGGTGAACATTAGGGTAAACACAGCAGTGGGAAAGCCCATCATCTCTAGCAGTTTGGTGTCTAAACAAGAAATGTGTGAAATAATCACAATTAAAATGATCAATGGCATAATCAAGTTGTCTGAACAGCATGAGTGATGAAAAAATGATTAAGGATGAAGCCAGCCAAGAAGCCAAGACAAGTAGTGTGCAGTCTCTGTGATTCATGATGTTCATGTAATGCAGCTATTTGCAGATGGAAATGTAATGGTCAGAAGACTTAGTAGCCAGTAGGCAAAACTCAATGACTCCCAAGAGAATGAAAAAGAAAAAAGAAAAATGAGTCATACAATCAGTAAAAGAAAAGTTTTATCTCCTCTAATAATGGTGATAAGGAACTTGGGTATAGTGACAGTTGTGGATGACACCTCTAATATGGAGAAATTTCTGAGGAAGAAATACATGAGGGTCTGTAGGTGGGCATCCAGCAGGGTTAGGGTGATTAATGGTCAGGTTTCCAGTGATGCTGAGCATGTAGATGGTGAGTAGAAAGACACAGCTCACAACGTGAAGTTGTGGATCTGACAGTCCCAGAAGGATAAACTCTTTTATTTCTATGTAGATTCTCCTTTTCTTCTTCTTTTGAGTATCCTTCAGTGGTAAAACGCAAAGAGACTTAAAGAAAAGGAAACTATTCACAGATAGCACTGGAATTTATTTCTGGAAGGACTATGCCATACTAATTTAACTTGGGAAATCTTTGAAAAAACTTATCTTTAATTTTTTTTTTTTTTACTATATGCCAGGGCATATTTTTCATAGAACATTTCTTTTAAAATAACTATTTCACTGATTGAAATGGGGTTAAAAATATACTTAAAATTTTTATCGAAATCACATACTCTAAATGCGAAGATCAGGTTTATTAACCTAGGCTTTTCTATGTATTTGAAATACTGGAATGGAAATGCTATCTGTTGATCTTTTAAATAATTTCCTAAAATATTTCTTTCCCAATGGGAAATTCCTCATCTTTTCTTCAAATTCAGTTAGATTGCATTATTTCCTAATCTTTTATCAGATTTCTTATGTTATTATTTTTCTAGTTAATTTAGAAAAACCAAATATGTCAGGGAAAAGGTCACTCAAATGGGTCTGTCTCCAAAATGAGTCATTGGACTTAAATCTTTCACAATATGAAAGATTTCTAAGTTCTCACTCTGACTCACATCCACCTTCCTAACTTCTGACTCCTTATCTGAATCACACCTAATGGATTCACTATTGTGACCATCTAGAGTATTGGAGCCAGGGTCTGAACTCTGAAATCTAATGTCTGATGATTTGATGTGACAAAGATATAATAATAATAATAGAAATAAAGTGCACAATACACAAAATGAGCTTGAAACATCCTATAACCACCTCCACCCAGGTCCTTGGAAAAGTTGTCATCTACTAAACTGATCCCTGGTACCAAAAGCTGGGAAACTTGTGTAGAGACTCCAGAGTACAGAAGAGGCAGAGTGGATTTTTCATAGACTGGATCTGTGTCATTGGCTAAGGAAACTAAATTGTATGAATATTTAACATCAAACATAAAACATTATCTTTCAGAGAACATTTTTTTCTTCAAAATCTCTGCCATCTAAATATTATTCTCTCTATATGTGTGTGTATATTCTGCTTTCTGTCCTATGTTGCATTTTTATATTTTCCTTTTTTCTACATTGATATTTACTTAGTAAAATCTCTCTTTGGTCAGTATAATAGTATAATTCTTTTTTTGTTCTTTGATAGATTTTTTATTTTTTTTAAGATGTCCAAAATCTGTTTTTGTTTATTGTTTTTTTTTTCTTTTTTTTTTTTAACTTTACAATATTGGATTGGTTTTGCCATATATCAACATGAATCTGGCACAGGTATACACGTGTTCCACATCCTGAACCCTCCTCCCTCCCCGTACCATCCCTCTGGGTCATCCCAGTACACCAGCCTCAAGCATCCAGTATCGTGCATCGAACCTGGACTGGCGACTTGTTTCATATATGATATTATACATGTTTCAATGCCATTCTCCCAATCATCCCACCCTCTCCCTCTCCTACAGAGTTCACAAGACTATTCTATACATTTTTGCTGTCTCATATACAGGGTTATTGTTACCATCTTTCTAAATTCCATATATATGCATTAGTACACTGTATTGGTGTTTTTCTTTCTGGCTTACTTGGCTCTCTATAATCGGCTCCAGTTTCATCTGCTTCATTAGAACCGATTCAAATGTATTATTTTTAATGGCTGAGTAATACTCCACTGTGTATATGTACCACAGCTTTCTTA|transcript_ablation|HIGH|LOC788242|788242|Transcript|rna-XM_002687616.1|protein_coding|1/1|||||||||||-1||||ARS_UCD1.2_refseq106.gtf.gz||| GT
5 74281509 >7929>7935 AGTGCTTGCCTGAGGACCCCTAAATTCCAGAATACAGAAATATTTTTTCTGGAGTCTCTGAATTAAGATTTTCCTCTGTCCGGTGTGGATTTGGGTGAATATGTGATGGGATGTGGTTTGCTGGGACTATCCCCTGCTTTCTCCTTTGGTGTCACTCTCATTTTGCTCTAAGCAAGCATTCCTCTAGCCTGTATACCTTCTCTCTGTTTCTTCCCTCCACTCCTCTTTATTCAGCAGTCACTTCTTCATCCAATCAGTCTTCAAACTATTGCTGAAGACTCTGGGCTCCTGTTGCCCACATTCCTGGCTTTATATTAGCAGCAGAGTTCCGAGAGGCAAGGTATGGGCTCTTGAGCCCAGTAAGTGGGTTGAAACCCAGTCTGTCATGGACAAGATTTCTGACCTTGGGCAAGCCACATAACATCTATGAAAAAAGGAGGGGAGTTGGCACACGTATCTCAAGAGTTACTGGAATTATTTGGATAATTATTATAATTATCCAAATTATATTCGGTAAAGTCTTAGATCAACTATCAGTACAGAACGAAGACCAGAAGCACAGAGACGCCTCCTATCAGTAGCAATTATTACAACTGTAAGCATGTTTCCTATCATTTCAATCAGCTCTCAGGAGGAGGAGCTGATAAATGCACTTTTGTCTTCTTACAATACTGCTGAATGTAATCAACGTTAGCTTCCTTTCATCATCTACCAAGGCAATGTAATCCCAAACAGAATTAAAAAATTCTCTCTCAATAAAGATCTGTTTTAAAGTAGAGACTTCTGAGAATTGGCAAGATTAAAAGAATTGACACCCTCATATATGAATATAACTGTAATCAATTGGTGCAATTTTTTGGCACAACAGAGCGACTCTAGGTATGAAAACATTTAAAATGTTTAGAGCCCTGACCAAATCATCCTACTTCCAGAAACAGCTTAAGGACACGGTCTCAAGTACAGGCAAAGCTTCATACAAGAAGAGTGTTCTTTACACTATTATTTACACAAACAATTAGAAACACCCCAAAGTGCCACAGTCAGGGGAGGACCGCAGAGAGGATTGGGCACCATCCAGGTCCTCAGCTGCCCAGGGCAGGGCTGCAGGGAGGGGGCTTGTGGGAGAAAGGCTCCTGCAGAAGGAAGGAGGATGTGGGCTGTGGGAGCTGCAGCACCAGAAACTTTATCAAGGCAGAGATTCAGGCACAGGGAGCAAGACATCATTTTGGAATAAAAAGAGTCATTTACCAATTAACATATATCCCCAGGTAAGTATTTTTGTATATTGTTGAGAGTAGAGCATAGTTATCATTAACCTGCTATTTGGATCAGAAAAACTTGGGTTCAAGTCCAGATTCTGGCACCAGCATGAAGTCTTGGGCTGACCCATGTTTAGGTGAGTTTCAGGAGCCTGCACATCATAGACACTGAATCAATAGTAGTTATTACCAATTAGTGACACAGGTGTCCCGACATCACATAGTTCCCAGAGTATTCCCTTCTATGCTCCTTTCTATGTGTTCTTCTGTCTCTGGTTTTACTGCTCCTATAACTTCACAGATGGCTGTCTCCTGTCTGACTACCTTCTCCCTGTGCCCCAACAGGAGAGCAGGACTCTGACTCAGCTTGGAAGGAGCTGTAGGTGAGTGACTTTTCTTAACTAACAGCCAGCAGAGCCCAGGGGACAGGGAAACGCAGAGGGTTAAGTCCCTGGTGGCACTGGTGGCCGTCCCACGGGAACCCATCAGAGGGCTCCCCCTCGCTGCTCCCTGCAGCCACTGCTCACTGGTGATCTAGCCCACAGTCTGTTTTCTCTTCCCCAAGGGTGAAGCCACACCTCCTTTCAGCCTGACTTGGATGGGTGAGCCGAAGGGACATCTCCGAGACCCTGCTGCCGCCATCATGAGCTCGATAGACCTCTTTTACTGCTCAGGTAGTCAGCTGTCTCTTGTCTGGCTGGTTTCCACTTGTGATCCAGAATTGAGGGTGGTGCCTCCAGGCTGAGACAACCCACAAAGGAATCAAAAACCAAGAAGGGGGCAGCTAAGCATTCCGGAGTCCTCCAGAGAGGCCAGGGGAGCCCCCTGTGTTCGAGGTTCTATCCTTACAGCCTCAATCCCAGCCCTCTCCTCAGGGCACCAGAGCAAGCTGTTTACTTCCTCCTCCACTGCCATCCAGCAAGGGACTCAGAAGTGAGGCCAAGACAGCCTGCGGTGAGGGGGACAGCTGATGGGGATCCCCAAGGTCAGGCGGTAGAGGGAGAGGAGGTCCCCCAACATCCCTGGAGCTTCTCCTGCCCTCTCCCTTGCTCCAAGCCTCCTTGTGCTCCCAGACCCTGGGGTGTCACCACAGAGGCTGTTTCCTCCAGTTCTCACCCTGCCACCCCCTCCACCTCAGCCATTCCGCAAGGGTTAGGGAACCCTGAATTGAACTCAAGTCAGGACTGTGCCACCTCAGTCCTCAGGGAGGGGTGGTCAGAGCTTTAACATATGAACTGGGGCAGAGGGAACACATATGTTCCACTGGTATCAAAGGACACCAGGGACCTTTGGTCAGGAAGATGGACCTTAAACACATTTTCAGTTCAGTTCTGTTGAGGCGTTCAGTCGTGTCCAACTCTTTGCAACCCATGGACTGCAGCACGCCAGGCCTCACTGTCCATCACCAAGTCTCAGAGTTTACTCAAACTCATGTCCATTGAGTTAGTGATGCCATCCAACCATCTCATCCTCTGTTTTCCCCTTCACTTCCCACCTTCAATCTTTCCCACCATTAGGGTCTTTTCAAATGAGTCAGTTCTTCGCATCAGGTGGCCAAAGTATTGGAGTTTCAGCCTCAGCATCAGACCTTCCAGTGAATATTCAGGACTGATTTCCTTTAGGATGGACTGGTTGGATCTCCTTGCTGTCCAAGGGACTCTCAAAAGTCTTCTCCAATACTACAGTTCAAAAGCATCAATTCTCTGGTGCTCAGCTTTCTTTATAGTCCAACTCTCACATCCATACATGACTACTGGAAAACCATGGCTTTAACTAGACAGACCTTTGGTGGCAAAGTAATATCTCTGCTTTTGAATATGCTGTCTAGGTTGGTCATAACTTTTTCTTCCAAGGAGCAAGCTACTCAATGCCATTTATATTCCACCACAATTTCTTCTAATTTTATTCTTTTCTTTTTCCATCTAGAGAGTGAAACTGTTTTTCAAGTTGTTGTTGAACATTCCCAGGTCACAGAAAAGAAACTGATGGTCTTACTCCGAAACTGGAAGATATTTGTGGTTAAGGCCAGTATACCCAGGTAACATGCATGGGTTTACCAAGAATGTGACTCAGATCCCTTTGCCCCGGGCCAGGTTCTTCCTGGCAGGCACACCTCCCCCAGGCAGCATCCTGTAGTTGGAGTCAAGGATGTTCCTTCTCAAGATCCCAATAGCAGTGTTTCCTTTATAGCATTTGGTGGCAGTGAAGGGCCTCGAGTTGTGAAGATATGAAACCTGCTACAGGGCAGGTTATGTGACCTTGGACATGTGACTGAACTACTCTCTGCCTTAGTTTCTTCATCTGTTCAGTTTTATTGTGCAGACACTGAGATCATGCATGCAAAGTGCTTTGCATGATGGCTGACGCAAAGTAGGTGCTCAATTAATATTAACTTTGAAAAAAACTTCTTGGGAAGAGATAGGGGCCAAAGATCTTTTTCCTAGAGAGGAGGACAAAGCAGGGCTCACTTTTGAAAAAGTCAGTAAATCCTTCCAACATCCTTTTGTTGCTGGGGATTCTGACAAGAGTCCTTTCCTTCCCCATCTTAGGAACTGTACCAACCCTGCAATATCCAGCTGGCCAATACGGCAGAGAGGCTAGAGAGGAACTGGGTGGAGCTGGTGGGGTCCTGGTTCTAATCCTGCCCAGCTGTGGGGCTCTGGGCTTATGTCTTGGAGCCCCAGATCTGTCCTGTGTCCAGTGGGAATAGCAATTCAATCTGATAGACTATGGTGATGGCCTCAGAGTGAACTGCAGGTCAGAGGTGGGGAAGCAAATGCAATCATCTCGTCCAAAGGCCTAGGAAGGCCTGGACCAGGGTGAGACCAGGGGTCAGGGTAGAGCAGAGGGTCCAGATTGGAGGACGTGTAGGCAGGCTTGGGCAACAGGACCAGGACTAGAGTGAGGAGAATGGGCCCCGAGGACACAGAAGTAAAGGGTCTGTGACCCCAGCAGGTGTTTCGGGAGTGGGAGGGGGGACATTTCTTTCTTCCCTGATGGGATCCCCTCATGTTGGGCTAGAGGGCCCTGGGTGATCATGTCCTCCACACCCTGCCTGGGACCTGGGTTCTCTCTCCATCTTGGACCCTCTTCTAGTCTACGTGAAGCGGCCCTGATGGTGGGAAAGCAGTGGCTCAGTGAACCCTCCAGGGTCACAGTGAGTGGCTGCGATTGTGTGCCGTTTGATGGATTCTGAGGAGCCTCATGCATCCCCATTGAGGAGGAGAACAGTTCCACCACCAGCTGTACAAGTGCCGGTCTCTTCAGGATTAACAATTCAGATGCGTGATTCCTCAAGTCTCTTGAGTCTTGGAGAGGGTCTATAAAGTTGCACATGGCCTTGGGGTGCAGGCACGTTTACCAGCTAACATGTAACATCCAAGAGGTCAAGGATGCTGGGTGATGGGTCAGGAGTCAGTGAGGTGAGTTGGAGAGTCCAAGGGAACCAGGGCTCACAGCACATCTCCTGCTTCCCTGTTAGGTGGGGAAGTGGATGGACCCAGTGACTATTCAATGGAAAGATCAAGGGCACAAGCCTTGGAAGAGAGCAGATGCCAGGCAAAATGATCTTTAAGGTGCCTTCTACCTTTGACTTTGGTGTTTTTTTTTTTTTTTTCTAAGTATGCAGAGTTAGCCAACCTGCAAGATCTGAGCACACAGTCCCCAGGACTGTCTTTACATTTAACACCAGTAGCATGTTTGGGGGTTCCCATAATCACCCTCAGGTTTGAGAATTTCCTAGAAGGATTCTCAGAGCTCACTGAAGATGTCGTCATCCCAGTTATGGTTTATTACGGGAAAGGATGCAGTTTCAGCCACGGGGAAAGTCTGGTGGGTTTCACACACAAAGGTTCCGTGTCCCCAGGATGCTTTCCAGCCTTGGATTCAGTGTGTGGCAGGACACACAGGGCTCTGTCTGCCATGGAATCTCACCCACTAAAAACAAACTATCCTAACTTGTGGTCTCCAGCTCCTCCCGGCGGTCAGACTAATGCCCTGGAGTCCAGCTCCTCCAGAGGTCAGAACTGATACCACGTGACCCAGAGGCCCCACCACGAAAGTCACATTTTCTGTTTGTCTAGTGGCCAAAGGCCCGAGGAGATGAGGACACTCCTATCAGCCAGAATATTCTAGGGGCTTAGAGCCCACTTCCCAGGATCAAGGGCTAAGAGCAGATTGACTCCTCATTATACATTAAGGTCCACGAATGAAGGGGTTTCTGCTCAAATAAAACAGAATAGAACCTTCCCAGCCTATTTTTACAGACAAACAAATTGTCTTAATTCCTTGACCTTCATTATTACAGGGAGGAGGCAAAGGCACTATATGAGTATCTGAACAGGCTGAAAACAAACTTGAGTGTAAAGGCCCCAGACACACTCCAACAAGACCAGCTGGACAGAAAGAGGCTTTTGGAGGAGATTGCTATGATGAAACAGGCCCTGGAGAAAGACACAGAAAAGATCCATGCTTTTGCAGACAACGTTGACAAGGTACACAAGGACTGCACGATTTCCAAGGTGGTGGCCCACTCCACTGGTGCTGTGTCTGGCATCCTCAGCATCGTTGGCCTGGCTCTGGCACCTCTGACAATGGGGGCCACTCTGCCTCTCTTGGCCACTGGGTTAGGGCTGGGCATAGCGGCTACTGTGACCAACGTGTCCACCAGCATCGTGGAACGTGTAAACACGTCATCAGCAGAAACCAAAACCAATCAACTGCTGTCCCGTGACCTGAAGAGATGGAAAGTAATCGAGGATGTACTTCATAAAAGCAAAGTTCATATTAATCTTGCAAAGAAATTATTCATCAGTTCCCTAAAAATCATTGGAGAGAGCCTCAAATTCATCAAGGTGATCAAAGGAAGCCCTGCCTTAACAGCCCAAGTCAAGTTCTTCATAACCAATGGGAGAACCTTCATTCGTGGCAGCATTCAGGTGCCGAAAACTTTTGGTGGCGTGGCTTTAACAATGGCCAAAGGGGCCCGGATCGCTGGCATAGTCATGTCAAGTATTGGCCTTGTGATTGATGTGGGCTTCCTGGTCAAAGAGTCAATACATTTACATGATGGAGCAAAGGCAGAGTCAGCTGAAAAGCTGAGGCAGCAGGCCCAGGAGTTGGAAAGCACATTGGAGTTTGTCACTGAGATCCATGAGAATCTGGCAAGAGGGCTCGATTCCCTCAACCCCAGAGTAGTACAGGGACCTGGGACATTTGCTGGGTGTCTCAGAGGCAGCTTGTTAGAGGAGAAAAGGAGGGAGACAGCATTGATGGTCCTGGGTGTTAGCAATTTGGCATTTCCGAAGCTGAGCACAGCAAGGGAGGGATGGATGCAGGTGGCAGATGAGGGCAAAGAAAGAGCCTGGAGCCTGGACTAAGGGAGGAGGGGGGCTAAAGAGTGAGGGGAGGGGAGAAACCACTTATTTTGGACTAAAGAACACACTGGGGGCAGAATAAAGGCAAAGGCAGGTGGAACTAGCTGTGGAAGGCCAGGAATACAAAAGGGTTGAAAATGAGAGAAAGTTAGAGTGAGGAGTGTTGGGATCCAGTAGAAGTAGCCAGGGCTCCTCTATCGCCCTCCTCAGGGTGTGAATTCCCAGCGAGTACAGTCTCCCCTGGTGGTGTTCTCTAGCCCTATGTCTCCAGCATCAACTCACCTTCGATTCCAGCAGGTTTTTATTAATTAGGCAGGGACTTCTTTTGTTTGTTTGTTTTTATCGAAGTGTAGTTGACTTACAGTATCGTGTGGGTTTCTGCTGTACAGCCAAATGTATTGATTATACATGCGGTTTTGTGTGCTATACAGTAAATCCCTATTGTTCATCTATTTTATGTAGGGTGATGTGCATCTGTTAATCACACATTCCTATTTACCCTTCCTCCCCTTTCCTATTTTGTACCAAAAGTTTGTTTTCTTTGTCTGTGAGTCTGTTTCTGTTTTGTAAATAAGTTCATTTGTGCTACGTTTTAAATTCCACACATAATTGAGATCACACAATATTTGTCTTTCTCTGACTGATTTACTTCATTTATAATAATCTACATGTCAATCCAAGCAGCTGAAAACAACATTGTTTTATTCTTTTATGGCTGGGTAGTATTCCAGTTATTTCGCATCTTTTTTCTCTATTGATGGACACTTAGGTTGCTTCCATGCTATTATACATAGTGCTGCTATGAACATTGGAGTGCGTGTTACTTTTTGAATTAGAGCTTTTGTCGTTCCCAGAAGTCCTGACTCATAAGATAACTCTATATTTAGTTTTTTAAGGAAACTCCGTGCTTTTCCACGGGCTTCCCAGGTGACTCAGTGGTAAAGAATCCGCCTGCCAATACAGGAGATGTGTGTGCGATTCCTGGGTTTGGAATATCCCTAGAGAAGGAAATGGCAATCCACTCCAATATTTTTGCCTGGAAATAGTCCATGGAGAAAGGAGTCTGGCAGGCTACAGTCCATAAGGTCAAGAAGAGCGTGACACGACTGACGACTAACACCGGATCTCCTCACCTTGTGTTCTCTAGACTTTATTTCAATATATAGCACTGATTCACTGAGGCTTCCTTGTGTTGACTGATGGGCTCACCTGGGTCCAGATGCCTGAGCTCCTTCCCCGTGAGCCTGTCTCCCAGGGTCTCAAGGAGCATGTCCTCCATGGCTCCTCCTGCCTGCACGCTGGGCTCGCAGCCAGTCATTTCCCTCAGACCCTGGAGCCCCCAGGCCCCATGGGACGCCCAGGGGAGCCCGTGTTGTGTGATGGGCTGAGCATGGGGATGCTCCTCCTCCAGCCCCGGGGACCAGGATGAACACGGGGCACCTGAGGGTGACTGAGAGCCGAGGGCTTGTGTGCAGGTGTTGGGGGGGCGTCAGCCGTAAACAGAGGGGCAAGGACAGACAGCACACGCCTCTCCCAGGCTGCCTTCACGTTTCACCAGGACTCCTGGAGGAGCTTTCAGAACTTTCTCGTTGTGTTTACCCTGGGGCAGTGCCCTGCATCACCTGTCTATTCCCCACATGGGGCTAGAATGACTCTTAAGAATATTGATCTTAGCCCTACCAGCTTCCCTTCCTCCACGGCTGCCCATGACTCTGAGCACAGATGCTCAAAGCCTCGCTGCAACCTATCCTGCTGGAGCCTGTTGTCCCCAAGGGCAGAGATGGTCGCCAGGCTCACTCCATCCCCAGGGGCAGGACTGAGAGCTGTGGAAAGTGGGCAGGAGGGAAGGAAAGTCCATCCAACGCCATGTTCTGATCGGGTCACCCATCTGGGATTGCACCTGCCTGGACCTTCTGAGGAGCCTTCATGGGATGCCTCATGCTCCTCGTCTCCGGGGAGAAAAGGGGAGCATCTGGGTATTGCTCTTACCCCCACGGGCCTGCTGCACGGGGCACCGACTCTCTGTGTTTCCATGTGTGGAGCATGTGAGCACCTAACAGTCTCCCAAACCTGGAGCCCAGGGCAGGAAGCCAGAGACCTGGAACCTGGAAATGATTCCAGGATGTCTCCTAAGTCCCTCCCCACGTGCTGCAGAGCCTTCTCCACACTTTTGTCCAAACCTCCCTCGGAAGACCTTCCTCAGTGCCTCTGACTCCCTCTCAGCCCGTGTTTTTCTGAGGCTTCAGTCGGCCCTTCCATTCCTTCCTGAAGATGTCAGCAGTCATGGTCAGCATCTGTCTGATTCCCGAATCATGAGTTTCATTCCTTCTTTAATTCTTTGTAAGTTCCTGGGGAATTCAAATCCTGCACGGACTGCTCCTGGGCAGGGTTCCAAGCACTGGATACAAAACCATTCAGTGTCCATCCGCACGTCCCCCTGAACCCTTAGAGCTGGACCCTATTCAGCTCAATGTGCAGATGATGCAATTCCACAGTGACCCCTGTGTCAGCTGAGATCCCTGTGGTTCTGAGCAACAGAAACTGAGTTTGGTAAGTGAGCACAGAAGAGCGTGCACTGGAGGGATGCAGGCCAGGTCAGAGGATGGAAAGAAGCCCCCAAACCTGCACAGTTCAGGAAGGACGGAAAGTAGGGCAGGTCCCCCTGCAGGAGCTCACAGTCTGTCCCCAGAGGCCCCTTCCAGCAGGGAGCTTAGGGCCAAGGCCCTGGAATCTCAGTGTCAGGTTCCCAGGAGACAGAGGCGCTTGGGTCTGAGGACTATATTCTTGGACCAATAGGTCAGGCTGAAGGATGAGGAAGATGAATGGTTAACAGGGACCCGAACCCTGGGGGGAGAGGCTCAGGAAGAGAGACTCCAGATTGAGTGCTTCCTGGATGCACACGTGCCCTCTTCTCAGACCAATGGAAACGACTCTCCTCACGCTGTTCTGGGTCCAACATCCCACACACAACAGTAAGTGCACCGGCCACTTCCCCAGCTGGAGACAAACATGAACCTCCTCTCCCTGCTGCGTGTTGCAGGGATGTCAGGGGTGAAGGGCCCCAGCGCGACGCCAGTGCTTCTGCTCTGTGGGCTCCTTTCCCAGTACTCTGCATGTATGTTAAACATGTGCAGCAACAGGGAGGTGCAGTAACCCCAGGACCTCAGGAGCACTGCTCCCCTGATACCAATCTTCACTGGGATCCCACTTCCTGTTCCTCTTTCCTGCGGGGAAATCACCCCTGTGGAGCCTGGGCTGGACCATTGCTGTGTCAGCACTGTCACCTGGGTCCTTATCAAGACCTCACTGCCCCTCTGAGAGCACGTGCTTGTCACCCCAACAGAGAACAGGAGGAAGCTGGGCCCAGGGTCCAGGAATGTGGCCACAGCCCCCACCTGGGAAGGACCATCCTGGGTGGGGCCTCTGGGTGCCTGAAGCCTCTTCCCTGGATCCATGTTGAGCTGATTGGTCAGGAGGATACAGGGTGTCCTGTTTCAGGAGGAATTGAAGCAAGCATGTGGTGTTTCTGTAACAGCTCATCCTGGGCCCAGGGTGGTGGACCCACCTCCTTGGAGCCCAGACCACGGGGCTGTCTGTCATCACTTGCTGTGCTTCCCAATGTGGGGAGAGATGGGCACAGGTCTGTCCCGCCACCCAGGACCTGAGTCCCTTCTGGCAGGGCCTGTTTTGGAGGCTTCTAGCTCCTCGCTTGGCCCTGAGTTTGCTGGTTTTAAGCTGCTGCTCCTAGTTCTCACAAATGCCTTGAAGTTCACAGAGCTGCCTTCATAACAAGCGGCACAAGGCCTCCAGCTGCCTTGTTCCTGGGGCTTAGACCGAAGAGAACAGGGGTGTCTTGAGTCTGCAGGGTCCATACTTAGAATCCACCGGTTATCTCAGGAAGTTGTGCTGCTGACGCAGAATATCTAACAACTGGTTACACTCAGATGCCTGTGGAGCTGGTCTGGACCCAGCCTCTGTGACAAGGACAATTGGTGAGGAGCACCTTGTACTGTCCCAGTGAGGCTCTCAAGCCACCTGTGGTGTTGCCCGTCACCCTGCACATGGCCCCACACTGCTCAGCCACCCCTGCTTAGCTCCTGTGCTTTGGAAGGACATTGAAGCCAGGCTTGACTTTAAAGTACCTTTTTCAAAAGAAACCTTTTGGGACTTCCCTGGTACAGTGGTAAAGAAGCTGCCGGCCAATGCAGGGGACACGGGATTGTTCCCTGGTCCAGGAAGATCCAACATGCTGGGAGCAACTAAGCCCGTGCACCACAACCACTGAGCCCGCTCCCTAGAGCCTGTGCTCTGCAAAAAGAGAAGCCACTGCAATGAGAAGCCCATGTACTCAACGAAGAGTAGCGCACTCGCTGAAACTAGAGAAAGCAGCCCCTGTCCCCACAGCAACGAAGACCCAGGGACGTCAAATAAACAAACAAGGACACTGTTTCCATAGTTACCTAAGGTAGTGCCTCCTAAGTCCTAGTATCTACTGCCACCTTTGTTAGAAATGCTTGTGGGCACAGACTCCAGCATGTAGGTCCCTAAAGGGCCGAGGTTCTGTATTTCTCTGCGGCTTTTACTCATTACCTGTCCCGTGCTCACTCCCACATGCCCTCTCCTATGTCCCCACAGCCCCACTCTCCCTGCACCAGGAGGAGGCTGCCCACAGAGCAGCAGGGCCAACCCAGGCTCCAGGCCCCTTCCCTGGCCTTGGCCTTGCTCCACGGCTCTGTGGTGGATGGGGTGCCCCATGGTCAGCAGCTGGCTCTCCTCCTCTGGATCGAAGCCCTGAAGCTTGAGAGCAACCTGTACCGCATGGGCCAGAGCAAGGTCTTCTTCCGGGCTGGCGTGCTGGCCCACCTGGAGGAGGAGCAGGACCTGAAGATCACAGATGTCATCATCGGCTTCCAGGCCTGCTGCTGGGGCTACCTGGCCAGGAGGTGAGTCCCGGGACACCCAGCCCACCCAGCCTGATCCTCACTCAGGGTCCCTAGCTATCCTGCAGTGGAGGGCACTTTTTTCACACTATGAACTTTCTATTTGTATTGAGGATTAGTTGATTAACAGTGCTGTGATAGTTACAGGTGAACAGTGAAGGAACTCAGCCATACACATACATGTATCCATTCTCCCCCTAACTCCCTTCCCATCAGAAACCACTTCAGTCAGTTCAGTCGCTCAGTCACGTGTGACTCTTTATAACCCCATTGCAGCAAGCCAGGCTTCCGTGTCTATCACCAACTCCCGGAGTTCACCCAAACCCATGTCCATCGAGTCAGTGATGCCATCCAGCCATCTCATCCTCTGTCGTTCCCTTCTCCTCCTGCCCCCAATCCCTCCCAGCATCGGAGTCTTTTCCAATGAGTCAACTCATTGCATGAGGTGGCCAAAGTACTGGAGTTTCAGCTTTAGCATCATTCCTTCCAAAGAAATCCCAGGGCTGATCTCCTTTACAATGGACTGGTTGGATCTCCTTGCAGTCCAAGGGACTCTCAAGAGTGTTCTCCAACACCACAGTTCAAAAACATCAATTCTTTGGCGCTCAGCTGTCTTCACAGTCCAACTCACGCATCCATACATGACCACTAGAAAAACCGTAGCCTTGACTAGACGGACCTTTGTTGGCAAAGCAATGTCTCTGATTTTGAATATGCTATCTAGGTTGGTCATAACTTTCCTTCCAAGGAGTAAGCGTCTTTAATTTCATGGCTGCAATCACCATTTGCAGTGGTTTTGGAGCCCCCCAAAATAAAGTCTGACACTGTTTCCACTGTTTTCCCATCTACTTTCCATGAAGTGATGGGACCAGATGCCATGATCTTCATTTTCTGAATGTTGAGCTTTAAGCCAACTTTTTCACTCTCCTCTTTCACTTTCTTGAAGAGGCTTTTTAGTTCTTCTTCACTTTCTGCTATAAGGGTAGTGTCATCTGGGTATCTGAGGTTATTAATATTTCTCCCGGCAGTCTTGATTCCAGCTTGTGCTTCTTCCAGCCCAGCATTTCTCATGGTGTACTCTGCGTATAAGTTAAATAAGCAGGGTGACAATATACAGACTTGACGTACTCCTTTTCCTATTTGGAACCAGTCTGTTGTCCAGTTTTAACTGTTGCTTCCTGACCAGCATATAGGTTTCTCAAGAGGCAGGTCAGGTGGTCTGGTATACCCATCTCTTTCAGAATTTTCCACAGTTTCTTGTGATCCACACAGTCAAAGGCTTTGGCATAGTCAATAAAGCAGAAATAGATGTTTTTCTGGAACTCTCTTCCTTTTTTGAGGATCCAGCAGATATTGGCAATTTGATCTCTGGTTCCTCTGCCTTTTTAAAACCAGCTTTAACATCTGGAAGTTCATGGTTCATGTATTGCTGAAGCCTGGCTTGGAGAATTTTGAGCATTACTTTACTAGCATGTGAGATGAGTGCAATTGTGTGGGTAGTTTGAGCATTCTTTAGCATTGCCTTTCTTTGGGATTGGAACGAAAATCAACCTTTTGCAGTCCTGTGGCCACTGCTGAGTTTTCCAAATGTGCTGGCATATTGAGCGCAGCACTTTCACAGCATCATCATCCAGGATTTGAAATAGCTCAACTGGAATTCCATCCCCTCCACTAGCTTTGTTCATAGTGATGCTTTCTAAGGCCCACTTGACTTCACATTCGAGGATGTCTGGCTCTAGGTGAGCGATCACACCATCGTGATTATGTGGGTCGTGAAGATCTTTCTTCTACAGTTCTTCTGTGTATTCTTGTCACCTCTTCTTACTATCTTCTGCTTCTGTTAGGTCCATACCATTTCTGTCCTTTATTGAGCCCATCTTTGCATGAAATGTTTCCTTGGTATCTCTAATTTTCTTGAAGAGATCTCTAGTCTTTCCCATTCTTTTGTTTTCCTCTATTTCTTTGCATTGATCCCTGAGGAAGGCTTTCTTATCTCTCCTTGGCTGTCTGGGGAGGCCTTACAAATAGCTGTGAAAAGAAGAGAAGTGAAAAGCAAAGAAGAAAAGGAAAGATATAAGCATCTGAATGCAGAGTTCCAAAGAACAGCAAGGAGGGATAAGAAAGCCTTGCTCAGAAACCACTTACTTTGAACTAAAGACGACACTGGGTGCAGAATACAGGGAGAGGCAGAGGAACTAGCAACAAGACACAGAAAGACAAAAGGGCTGAAAATGGGGGATAGTCAGAGGCGCAGGATCGTTGGGATCCAGGAGAAGTAGCAGGGGCTGCTCTATTGCCCTTGCCGGGGTCTGATGTCCCAGCAAGAAGAGTCTCCCCCTGGTGGTGGCCTCTAGCCCGACTTCTCCAACAACTCGCCTTTGATCCCAGCATTTTATCTTAATTAGGCTGTGACTTCTTTTGTCTGCTTGTTTCTTTAATTGAAGTAGAGTTGATTCACAATATTCTGTTAGTTCAGGTGAACATCAAAGTGATTCAATTATACATAATCTATGTATATACGTATATTCTTTTTAATTTTTTCATTACAGATTATTATAAGATACTATTATTCCCTGTGGTATACATAAAGTCCTTGTTTTTTAAATCTATTTTATGTACGGTAGTGTGCATCTGTTAATCCCATACTCCTAGTTTTCCTCTCTCTCTCTTTAGTAACAACAAATTATATTTTCTATGACTATGAGTCTGTTTTGGTTTGTTTATAAGTTCATTTGGACTCTTTTTTTTGGCCATGCCAAGTAGTTTGTGGGATCTCAGATCCCTGATGTGGGATAAATGTGGCCATAGCAGCAAAACCACCAAATTTGAACCACTAGAGCACCAGGGAATCACCTAGACTGTTTCTTAGTTCTCCGTATAATTGATATTATGTACCTGTCTTTTCTGCCAGACTTACTTCACTTAGTATGATCACCTCTAGATCCATACATGTTACTACAAAAGGCATTGTTTCATTCTTTTTATGGCTGAGTCATATTCCATTGTTTGTATGTGCCACATTGTCTTTATCCCTTCATCTGTTGACGGACGTTTAGGTTGCTTCCATGTCTTGTCTATTGTAAATAGTGCTGCTATGAACATGGGGTGCATGTATCTTTTCGAATTGGAACTTTTTCTTTTCCAAATATATGCCCTGAAGTGGGATAACTGGATCACATGATAGCTCTATTTTTAGTTTTTATGGAACTTCTTTCCTGTTTTCCATAACGGCCACACCAATTTATATTCCCAGCAAGAGTGTAGAAGGCATGCCTTTTCTCCACATCATCTCCAATATTGATTGTCTGTAGACTTTGACTTGATGGCCCTTCTGATTGGTAGGGGGTGATCTCTTATTGTAGTTTTGATTAGCATACACAGAGGATGAGATGGTTGGGTGGCATCACTGACTCAATGGAGATGAGTTTGAGTGGACTCCGGGAGATGGTGATGGACAGGGAGGCCTGGCGTGCTGTGGTCCATGGGGTTGTGAAGAGTCGGACACGACTGAGTGCCTGAACTGAACTGAACTGAATGAATAATTAGCAGTGTTCAGCCTCTTTGCATATGCTGGCTAGCCATCTGTATACCTTCTTTGAAGAGTGGTCTATGTAGAACTTCAGGCAGTGGCTCCTTGGTGACAGTGGTGGTGATGATGGTGGCGGCAGCAGTAGTGATGACAACTCAGTGGATGGAGCATCTGACAAGTATCCAGGTGCCCTTTGAGTTCAGGGTGCACCGAGAGACCAGTGAAGTTCCCATGAAATTCCCAGTGTTGTGTAGGAACAGAGATTGATTTGGGAAAAAGAGAAAGAAAGATGAAGCAGAAGGCATCAACAGGCCAAGGAACTATGCGGTGTGTCAAGGAGATCAACCAGCCTGGGGTCAACAGACAAGGCCTCTCTGACCCTCAATTTCCTCCTCAGTTGGGGATGAAGCAGAACAAGATATTCTAGGACCATCTGCCTCTCTCCACATTGTGTTCTACAGACTTT ATTGCTTGCCTGCTGCTGCTGCTGGTGCTAAGTCACTTCAGTCGTGTCCGACTCTCTGCCTCCCCGTAGACGGCAGCCCACCAGGCTCCCCCGTCCCTGGGATTCTCCAGGCAAGAGTACTGGTGTGGGTTGCCATTGCCTTCTCCGGGAGTGCTTGCCTGAGGACCCCTAAATTCCAGAATACAGAAATATTTTTTCTGGAGTCTCTGAATTAAGATTTTCCTCTGTCCGGTGTGGATTTGGGTGAATATGTGATGGGATGTGGGATGCTGGGACTATCCCCTGCTTTCTCCTCTGTGTCACTCTCATTTTGCTCTAAGCAAGCATTCCTCTAGCCTGTACACCTTCTCTCTGTTTCTTCCCTCCACTCATTCTTTATTCAGCAGTCACTTCTTCATCCAGTCAGTCTTCAAACTATTGCTGAAGACTCTGGGCTCCTGTTGCCCACATTCCTGGCTTTATATTAGCAGCAGAGCACCGAGAGGCAAGGTATGGGCTCTTGAGCCCAGTAAGTGGGTTGAAACCTCGTCTGTCATGGACAAGATTTCTGACCTTGGGCAAGTCACATAACATCTATGAAAAAAGGAGGGGAGTTGGGGTACATATCTCAAGTGTTACTGGAATGATCCAAATTATATTCGGTAAAGTCTTAGATCAACTATCAGTACAGAAAAAAGACCACAAGCACAGAGACGCCTCCTATCAGTAGCCATTATTACACTGTAAGCATGTTTCCTATCATTCCAGTCAGGTCTCAGGAGGAGGAGCTGATAAATGCACTTTTGTCTTCTTAAATACTGCTGAATGTAATCAACATTTGCTTCCTTTCATCATCTACCAAGGCAATGTAATCTCAAACAGAATTAAAAAATTCTCTCTCAATAAAGATCTGTTTTAAAGTAGAGACTTCTGAGAATTGGCAAGATTAAAAGAACTGACACCCTCATATATGAATATAACTGTAATAAATTGGTGCAATTTTTTGGCACAACAGAGCGACTCTAGGTATGAAAACATTTAAAATGTTTAGAGCTCTGACCAAATCATTTACTTCCAGAAACAGCTTAAGGACACGGTCTCAAGTACGGGCAAAGTTTCATACAAGAAGAGTGTTCTTTACACTATTATTTACACAAACAATTAGAAACACCCCAAAGTGCCACAGTCAGGGGAGGACCGCAGAGAGGATTGGGCGCCATCCAGGTCCTCAGCTGCCCAGGGCAGGGCTGCAGGGAGGGGGTTGTGAGAGAAAGGCTCCTGCAGAAGGAAGGAGAGTGTGGGCTGTGGGAGCTACAGCACCAGAAACTTGATCAAGGCAGAGATTCAGGCACAGGGAGCAAGACATCATTTTGGAATAAAAAGAGTCATTTACCAATTAACATATATCCCCAGGTAAGTATTTTTGTATATTGTTGAGAGTAGAGCATAGTTATCATTAACCTGCTATTTGAATCAGAAAGACTTGGGTTCAAGTCCAGACTCTGGCACCAGCATGAAGTCTTGGGCTGATCCATGTTTAGGTGAGTTTCAGGAGCCTGCACATCATAGACACTGAATCAATAGTAGTTATTACCAATTATGACTCAGGTGTCCCGACATCACATAATTCCCAGAGTATTCCTTTCTATGCTCCTTTCTATGTGTTCTTCTGTCTCTGGTTTTACTGCTCCTATAACTTCACAGATGGCTGTCTCCTGTCTGACTACCTTCTCCCTGTGCCCCAACAGGAGAGCAGGACTCTGACTCAGCTTGGAAGGAGCTGTAGGTGAGTGACTTTTCTTAACTAACAGCCAGCAGAGCCCAGGGGACAGGGAAACGCAGAGGCTTAAGTCCCTGGTGGCACTGGTGGCCGTCCCAGGGGAACCCACCAGAGGGCTCCTCCTCGCTGCTCCCTGCAGCCACTGCTCACTGGTGATCTAGCCCACAGTCTGTTTTCTCTTCCCCAAGGGTGAAGCCACACCTCCTTCCAGCCTGACTTGGATGGGTGAGCCGAAGGGACATCTCCGAGACCCTGCTGCCGCCATCATGAGCTCGATAGACCTCTTTTACTGCTCAGGTAGTCAGCTGTCTCTTGTCTGGCTGGTTTCCACTTGTGATCCAGAATTGAGGGTGGTGCCTCCAGGCTGAGACAACCCACAAAGGAATCAAAAACCAAGAAGGGGGCAGCTAAGCATTCCGGAGTCCTCCAGAGAGGCCAGGGGAGCCCCCTGCATTCAGGGTTCTATCCGTACAGCCTCAATCCCAGCCCTCTCCTCAGGGCACCAGAGCACGCTGTCTACTTCCTCCTCCACTGCCATCCAGCAAGGGACTCAGAAGTGAGGCCAAGACAGCCCGCAGTGAGGGGCACAGCTGATGGGGATCCCCAAGGTCAGGCGGGAGAGGGAGGGGAGGTCCCCCAACATCCCTGGAGCTTCTCCTGCCCTCTCCCTTGCTCCAAGCCTCCTTGTGCTCCCAGACCCTGGGGTGTCACCACAGAGGCTGTTTCCTCCAGTTCTCACCCTGCCACCCCTCCACCTCAGCCACTCCACAATGGTTAGGGGACCCTGAATTGAACTCAGGTCAGGACTGTGCCTCCTCAGTCCTCAGGGAGGGGTGGTCAGAGCTTTAACATATGAACTGGGGCAGAGGGGACATATATGTTCCGCCCATAATACCAGGGACCTTTGGTCAGGAAGATGGACCTTAAACACATTTTCAGTTCAGTTCAGTTCAGGCGCTCAGTCGTGTCCAACTCTTTGCAACCCATTGACTATAGCACATCAGGCCTCACTGTCCATCACCAACTCACAGAGTTTACTCAAACTCATGTCCATTGAGTTAGTGATGCCATCCAACCATCTCATCCTCTGTTTTCCCCTTCTCCTCCCACCTTCAATCTTTCCCACCATTAGGGTCTTTTCAAATGAGTCAGTTCTTTGCATCAGGTGGCCAAAGTATTGGAGTTTCAGCCTCAGCATCAGACCTTCCAGTGAATAATCAGGACTGATTTCCTTTAGGATGGACTGGTCGGATCTCCTTGCTGTCCAAGGGACTCTCAAGAGTCTTCTCCAATACTATAGTTCAAAAGCATCAATTCTTTGGCACTCAGCTTTCTTTATAGTCCAACTCTCACATCCATACATGACTACTGGAAAACCATGGCTTTGACTACACAGACCTTTGGTGGCAAAGTAATATCTCTGCTTTTGAATATGCTGTCTCTGTTGGTCATAACTTTTCTTCCAAGGAGCAAGCTACTCAATGCCATTTATATTCCACCACACTTTCTTCTAATTTTATTCTTTTCTTTTTCCATCTAGAAAGTGAAACTGTTTTTCAAGTTGTTGTTGAACATTCCCAGGTCACAGAAAAGAAACTGACGGTCTTACTCCGAAACTGGAAGATATTTGTGGTTAAGGCCAATATACCCAGGTAACATGCATGGGTTTACCAAGAATGTGACTCAGATCCCTCTGCCCCAGGCTAGGTTCCTCCTGGCAGGGACACCTCCTCCAGGCAGCATCCTGTAGTTGGAGTCAGGGATGTTCCTTCTCAAGATCCCAATAGCAGTGTTTCCTTTATGGCATTTGGTGGCAGTGAATGGCCTCGAGTTGTGAAGATATGAAACCTGCTACAGGGGCAGGTTATGTGACCTTGGACATGTGACTGAACTACTCTCTGCCTTAGTTTCTTCATCTGTTCAGTTTTATTGTGCAGACACTGAGATCATGCATGCAAAGTGCTTTGCATGATGGCTGACACAAAGTAGGTGCTCAATTAATATTAACTTTGAAAAAAACTTCTTGGGAAGAGACAGGGGCCAAAGATCTTTTTCCTAGAGAGGAGGACAAAGCAGGGCTCAGTTTTGAACAAGTCAGTAAATCCTTCCAACATCCTTTTGTGTTCCTGGGGATTCTGACTAGAGTCCTTTCCTTCCCCGACTTAGGAACTGTACCAACCCTGCAAGATCCAGCTGGTCCATATGGCAGAGAGGCTAGAGAGGAACTGGGTGGAGCTGGTGGGGCCCTGGCTCTAGTCCTGCCCAGCTGTGGGGCTCTGGGCTTATGTCTTGGAGCCCCAGATCTGTCCTGTGTCCAGTGGGAATAGCAATTCAATCTGATAGACTATGGTGATGGCCTCAGAGTGAACTGCAGGTCAGAGGTGGGGAAGCAAATGCAATCATCTAGTCCAGGGGCCCAGGAAGGCCTGGACCAGGGTGGGACCTAGGGGTCAGGGTAGAGCAGAGGGTCCAGATTGGAGGATGAGTAGGCAGGCTTGGGCAACAGGACCAGGACTAGAGTGAGGATAGTGGGCCCCGAGGACACAGAAGTGAAGGGGCTGTGACCCTAGCAGAGGTTCCAGGAGTGGGAGGGGGGACATTTCTTTCTTCCCTGATGGGATCCCCTCATGTTGGGCTAGAGGGCCCTGGGTGATCATGTCCTCCACACCCTGCCTGGGACCTGGGTTCTCTCTCCATCTGGGACCCTCTTCTAGTCTATGTGGAGCGGCCCTGACAGTGGGAAAGCAGTGTCGCTCAGTGAACCCTCCAGGGTCACAGTGAGTGGCTGCGATTGCGTGTCATTTGAGGGATTCTGAGGAGGCTCATGCATCCCCACTGAGGAGGAGAACAGTTCCACCACTAGCTGTGCAAATGCCGGTCTCTTCAGGACTAACAATTCAGATGCGTGATTCCTCAAGTCTCTTGAGTCTTGGAGAGGGTCTATAAAGTTGCACATGGCCTTGGGGTATAGGCACATTTACCAGCTGACATGTAACATCTGAGAGGCCAAGGATGCTGGGTGATGGGTCAGGAGTCAGTGAAGTGAGCTGGAGAGTCCAAGGGAACCAGGACTCACAGCACATCTCCTGCTTCCCTGTCAGGTGGGGAAGTGGATGGACCCAGTGACTATTCAATGGAAAGATCAAGGGCACAAGCCTTGGAAGAGAGCAGATGCCAGGCAAAATGATCTTTAAGGTGCCTTCTACCTCTGTCTTCTGGTGTTTTTTTTTTTTTTCTAAGCATGCAGAGACTGTCTTTACATTTAACACCATTAGCATATTTGGAGCTTCCCATAATCACCCTCAGGCTTGAGAATTCCCTAGAAGGATTCTCAGAGCTCACTGAAGATGTTGTCATCCTGGTTATGGTTTATTACGGGAAGGGATGCAGTTTCAGCCACGGGGAAAGTCTGGTGGGTTCCACACACAAAGGTTCCGTGTCCCCAGGATGCTTTCCAGCCTTGGATTCAGTGTGTGGCAGGACACACAGGGCTCTGTCTGCCAGGGAATCTCACCCACTTAAAAACAAACTATCCTAACTTGTGGTCTCCAGCTCCTCCCGGCGGTCAGACTAATGCCCTGGAGTCCAGCTCCTCCAGAGGTCAGAACTGATACCATGTGATCCAGAGGCCCCTGCACAAAAGTCACCTTTTCTGTTTGTCCAGTGGCCAAAGACCCGAGGAGATGAGGACACTCCTATCAGCCAGAATATTCTAGGGGCTTAGAGACCACTTCCCAGGATCAAGGGCTAAGAGCAGATTGGCTCCTCACTGCACATTAAGGTCCACGAGTGAAGGGTTTTCTGCTCCAATAAAACTTCTCTTTGTTTCTCTGTGGAGTTCCCACCCCACCAACTCATGGCGAGTGATGGTTTTGACCTGCCCCCGAGTGTCTTTACCAAATGCCTACCTTAATTATATCCTAATATGACTTTTGCTTATGTTTTCCACCATTGAATAAGTCTATAGAGCATCTACAATACCCAAATATGTGCTTGATGTAAAAAGAAACACTTATAAACATTTAATTAAACAATTTCTGTAATTTATGCAGAATAGATCCTCTCCAGCCTATTTTACAGACAAACAAATTGTCTTAATTCCTTGACCTTCATTATTACAGGGAGGAGGCAAAGGCACTATATGAGTATCTGAACAGGCTGAAAACAAAATTGAGTGCAAAGGACCCTAACACAGTCCAACAAGACCAGCTGGACAGAAAGAGGCTTTTGGAGGAGATTGCTGTGATGAAACAAGACCTGAAGAAAAACACAGAAAAGCTCCATGCTTTTGCAGACAAAGTTGACAAGGTACAAAAGGACTGCATGATTTCCAAGGTGGTGGCCCACTCCACTGGCGCTGTGTCTGGCGTCCTCAGCATCGTTGGCCTGGCTCTGGCACCTCTGACAATGGGGGCCACTCTGCCTCTCTTTGCCACTGGGTTAGGGCTGGGCATAGCGGCTGCTGTGACCAACGTGTCCACCAGCATCGTGGAACAAGTAAACACGTCATCAGCAGAAACCAAAACCAGTCAACTGCTGCCCTGTGACAGGAAGAGATGGAAGGTAATCAAGGATTTACTCCTTAAAAGGAAACTTCAAATTACTTCTGCAACGAGGTCATTCATCAGTGGCCTACAAACCACTGAGAAGAATTTCCAATTTATCAAGGTGATAGAAGTCAGCCCTGCCTCAGCAACCAAAGTCAAGTTCTTCATGACCAGTGGGAAAACCTTCACCCATGTCAGCGGTCAGGTGTCGAAAACTTTTGGCCGCATGGCTTTCACAGAGGCAAAAGGAGCCCGTATCACTGGCATAGTCATGTCATGTATCGGCCTCGTAATAGATGTGGTCTTCCTGGTCAAAGAGTCAATACATTTACATGATGGAGCAAAGGCAGAGTTACGTGAAAAGCTGAGGCAGCGGGCCCAGGAGTTGGAAAACATATTAGATTTACTCACTGAGATCCATGAGAATCTCGAGGAGGGCTCAGTTCCCCCACCCCAAGAAGAGTGCAGGGACCTGGAACATTTGCTGGGTATCTCAGAGGCAGCTTGTTAGAGGATTAAAGGAGGGAGACAGCATTGATGGTCCTGGGTGTTAGGAATTTGGCATTTCTGGAGCTGAGCACAGCAAGGGAGGGATGGATGCAGGTGGCAGATGAGGGCAAAGAAAGAGCCTGGAGCCTGGACTAAGGGAGAAGGGGGGCTAAAGAGTGAGGGGAGGGGAGAAACCACTTATTTTGGACTAAAGAACACACTGAGGGTAGAATAAAGGCAAAGGCAGGTGGAACTAGCTGTGGAAGGCCAGGAATACAAAAGGGTTGAAAATGAGAGAAAGTCAGAGTGAGGAGTGTTGGGATCCAGGAGAAGTAGCCAGGGCTCCTCTATCGCCCTCCTCAGGGTGTGAATTCCCAGTGAGTACAGTCTCCCCTGGTGGTGTTCTCTAGCCCTATGTCTCCAGCATCAACTCACCTTCGATTCCAGCAGGTTTTTATTAATTAAGCAGGGACTTCTTTTGTTTGTTTGTTTTTATCGAAGTGTAGTTGACTTACAGTATCGTGTGGGTTTCTGCTGTACAGCCAAATGTATTGATTATACATGCGGTTTTGTGTGCTATACAGTAAATCCCTATTGTTCATCTATTTTATGTAGGGTGATGTGTATCTGTTAATGACACATTCCTATTTACCCTTCCTCCCCTTTCCTATTTTGTACCAAAAGTTTGTTTTCTTTGTCTGTGAGTTTGTTTCTGTTTTGTAAATAAGTTCATTTGTGCTACTTTTTAGATTCCACACATAATTGAGATCACACAATATTTGTCTTTCTCTGACTGATTTACTTCATTTATAATAATCTACATGTCAATCCAAGCAGCTGAAAACAGCACTGTTTTATTCTTTTATGGCTGGGTAGTATTCCAGTTATTTCGCATCTTTTTTCTCTATTGATGGACACTTAGGTTGCGTCCATGCTATTATACATAGTGCTGCTATGAACATTGGAGTGCGTGTTACTTTTTGAATTAGAGCTTTTGTCGTTTCCAGAAGTGCTGACTCATACACTAACTCTATATTTAGTTTTTTAAGGAAACTCCATGCTTTTCCACGGGCTTCCCAGGTGACTCAGTGGTAAAGAATCCGCCTGCCAATACAGGAGACGTGTGTTCGATTCCTGGGTTGGGAAGATCCCTGGAGAAGGAAATGGCAATCCACTCCAATATTTTTGCCTGGAAATAGTCCATGGAGAAAGGAGTCTGGCAGGCTACAGTCCATAAAGTCAATGAGAGCCTGACACGACTGACGACTAACACCGGATCTCCTCACCTTGTGTTCTCTAGACTTTATTTCAATAAATAGCACTGATTCACTGAGGCTTCCTTGTGTTGACTGATGGGCTCACCTGGGTCCAGATGGCTGAGCTCCTTCCCTGTGAGCCTGTCTCCCAGGGTCTCAGGGAGCATGTCCTCCATGGCTCCTCCTGCCTGCACGCTGGGCTCGCAGCCAGTCATTTCCCTCAGACCCTGGAGCCCCCATGCCCCATGGGACGCCCGGGGGAGCCCGTGTCGTCTGACTTGGGCTGAGCACGGGGATGCTTCTCCTCCAGCCCCGGGGACCAGGATGAACACGGGGCACCTGAGGGTGACTGAGACCCGAGGGCTTGTGTGCAGGTGTTGGGGGGGGGGGCGTCAGCCATAAACAGAGGGCCAGGGAGAGACAGCACATGCCTCTCCCAGGCTGCCTTCACGTTTCACCAGGACTCCTGCAGGAGCTTCCAGAACCGTGTTCTTGTGTTTGCCTTGGGGCAGTGCCCCGCCTCACCTGTCTATTCCCCACCAGGGCTAGAATGACTCTTAAGAATATTATCTTAGCCCTACCTGCTTCACCTCCTCCACGGATGCCCATGACTCTGAGCACAGACCCTCAAAGCCTCCCTGCAGCCCAGCCTGATGTAGCCTGTGGTCCCCCAAGGGCAGAGATGGTCACCAGGCTGACTCCATCACAAGGGGCAGGACTGAGGGCTTTGGAAAGTGGGCAGGAAGGAAGGGAAAGTCCATCCAAGGCCATGTTCTGATCTGGTCACCCATTTGGGATTGCACCTGCCTGGACCTTCTGAGGAGCCATCATGGGATGCCTCATGCTCCTCATCTCCAGGGAGGAAAGGGGAGCATCTGGGTGTTGCTATTACCACCACGGGCCTGCTCCACGGGGCACCAACTCTCTGTGTTTCCATGTGTGGAGCATGTGAGCACCTAACAGTCTCCCAAACCTGGAGCCCAAGGCATGAAGCCAGAGACCTGGAACCTGGAAATGATTCCAGGACGTCTCCTAAGTCCCTCCCCACGTGCTGCAGAGCCTTCTCCACATTTTTGTCCAAACCTCCCTCGGAAGACTTTCCTCAGTGCCTCTGACTCCCTCTCAGCCCGTGTTTTTCTGAGGCCTCAGTCGGCCCTTCCATTCCTTCCTGAAGATGTCAGCAGTCATGGCCAGCATCTGTCTGATCCCCGAATCATGAGTTTCATTCCTTCTTTAATTCTTTGTAAGTTCCTGGGGAATTCAAATCCTACACAGACTTCTCTTGGGCAGGGTTCCAGGCACTGGATACAGAACCATTCAGTGTCCATTGCCATGACCCCCAAACCCTTAGAGCTGGACCCCATTCAGCTCAATGTGCAGATGATGCAATTCTACAGTGACCCCTGTGTCAGGTGAGATCCCTGTGGTTCCGAATACAGAAACTGAGTTTGGCTAAGTGAGCACAGAGAGCGTGCACTGGAGGGATGCAGGCCAGGTCGGAGAATGGAAAGAAGCCCCCAAACCTGCACAGTTCAGGAAGGACAGAAAGTAGGGCAGGTCCCCCTGCAGGAGCTCACAGTCTGTCCCCAGAGGCCCCTTCCAGCAGGGAGCTTAGGGCCAAGGCCCTGGAATCTCAGTGTCAGGTTCCCAGGAGACAGAGGCGCTTGGGTCTGAGGACTATATTCTTGGACCAATAGGTCAGGCTGAAGGATGAGGAAGACGAATGGTTAACAGGGACCGGAACCCTGGGGGGAGAGTCTCAGGAAGAGAGACTCCAGATTGAGGGCTTCCTGGATGCACACGTGCCCTCTTCTCAGACCAATGGAAACGACTCTCCTCACGCTGTTCTGGGTCCAACATCCCACACACAACAGTAAGTGCACCGGCCACTTCCCCAGCTGGAGACAAACACGAACCTCCTCTCCCTGCTGCGTGTTGCAGGGATGTCAGGGGTGAAGGGCCCCAGCGTGACGCCAGTGCTTCTCCTGCTCTGTGGGCTCCTTTCCCAGTACTCTGCATGTATGTTAAACATGTGCAGCAACAGGGAGGTGCAGTAACCCCAGGACCTCAGGAGCACTGCTCCCCTGATACCAGTCTTCACTGGGATCCCACTTCCAGTCCCTCTTTCCTGAGGGGAAATTCACCCCTGTGGAGCCTGGGCTGGGCCATTGCTGTGTCAGCACTGTCACCTGGGTCCTTATCAAGACCTCACTGCCCCTCTGAGAGCACGTGTTTGTCACCCCAACGGAGAACAGGAGGAAGCTGGGTGTCCTGTTTCAGGAGGAAGTGAAGCAAGCATGTGGTGTTTCTGTAACACAGCTCATCCTGGGCCCAGGGTGGTGGACCCACCTCCCTGGAGCCCAGGCCACGGGGCTGTCTGTCGCCACTTGCTGCACTTCCCAATGTGGGGAGAGATGGGCACAGGTCTGTCCCACCACCCAGGACCTGAGTCCCTTCTGGCAGGGCCTGTTTTGGAGGCTTCTAGCTCCTCACTTGGCCCTGAGTTTGCTGGTTTTAAGCTGCTGCTCCTAGTTCTCACAAATGCCTTGAAGTTCACAGAGCTGCCTACATAACAAGTGGCACACAGTCTCCAGCTGCCTTGTTCCTGGGGCTCAGACCAAAGACAACGGGAGTGTCTTGAGTCTGCAGAGGTCCATACTTAGAATCCATGGGTTTTCTCAGGAAGTTGTGCTGCTGACACAGAATATCTAACAACTGGTTACACTCAGATGCCTGTGGAGCTGGTCTGGACCCAGCCTCTGCGACAAGGACAATTGGTGAGGAGCACCTTGCACTGTCCCAGTGAGGCTCTCAAGCCACCTGTGGTGTTGCCCGTCACCCTGCACATGGCCCCACACTGCTCAGCCACCCCTGCTTAGCCCCTGTGCTTCTGAACGATGTTGAAGCCAGTCTTGACTTTACAGTACCTTTTTCAAAAGAAACCTTTTGGGACTTCCCTGGTACAGTGGTAAAGAAGCCGCCTGCCAATGCAGGGGACAAGGCTTTGATCCCTGGTCCGGGAAGATCCGACATGCTGGGAGCAACTAAGCCCGTGCACCGCAACCACTGAGCCCGCTCCCTAGAGCCCGTGCTCTGCAAAAAGAGAAGCCACTGCAATGAGAAGCCCATGTACTCAACCAAGAGTAGTGCACTCGCTGCAGCTAGAGAAAGCAGCCCCTCCCGCACAGCAGTGAGGACCCAGGGCAGTCAAATAAACAAACAAGGACACTGTTTCCCTAGTTACCTAAGGTAATGCCTCCTACGTCCCAGTATCTACTGCCATCTTTGTTACAAATGCATGTGGGCAGAGACTGCAGAAGATAAGGTCCCTACAGAGCCGAGGTTCTGTATTTCTCTGTGGTTTTACTCGTTACCTGTCCCGTTCTAACCCCTACCTCCCCCTCCTGTGACCCCTCAGCCCCACTCTCCCTGCACCAGGAGGAGGCTGCCCACAGAGCAGCAGGGCCAACCCAGGCTCCAGGCCCCTTCCCTGGCCTTGGCCTTGCTCCACAGCTCTGTGGTGGATGGGGTGCCCCGCGATCAGCAGCCGGCTCTCCTCCTCTGGATCGAAGCCCTGGAGCTCGAGAGCAACCTGTACTGCATGGGTCAGAGCAAGGTCTTCTTCCGGGCCAGTGTGCTGGCCCACCTGGAGGAGGAGCGGGACCTGAAGATCACGGATGTCATCATCGGCTTCCAGGCCTGCTGCTGGGACTACCTGGCCAGGAGGTGAATCCCGGGACGCCTACCTCACCCAGCTTGATCCTCACTCGGGGTCCTTAGCTATCCTGTAGTGGAGGGCACTTTTTTCACACTATGAACTTTCTATTTGTATTGAGGATTAGTTGATTAACAGTGCTGTGATAGTTTCAGGTGAACAGTGAAGGAACTCAGCCATACACATACATGTATCCATTCTCCCCCTATCTCCCTTCCCATCAGAAACCACTTCAGTCAGTTGAGTTCAGTCGCTCAGTCGTGTCTGACTCTTTGTAACCCCATTGCAGCAGGCCAGGCCTCCCTGTCTATCACCAGCTCTCAGAGTTCACCCAAACCCATGTCCTTCGAGTTGGTGATGCCATCCAGCAATCTCATCCCCTGTCATCCCCTTCTCCTCCTGCCCCAATCCCTCCCAGCATCAGAGTCTTTTCCAATGAGTCAACTTATCGCATGAGGTGGCCAAAGTACTGGAGTTTCAGCTTTAGCATAATTCCTTCCCAAGTACACCCAGGACTGATCTCCTTTACAATGGACTGGTTGGAACTCCTTGCAGTCCAAGGGACTCTCAAGAGTCTTCTCCAACACCACAGTTCAAAAACATTAATTCTTTGGTGCTCAGCTTTTTCGCAGTCCAACTCTCACATCCATACATGACCACTGGAAAAACCATAGCTTTGATTAGACGGACCTTTGTTGGCAAAGCAATGTCTCTGCTTTTGAATATGCTATCTAGGTTGGTCATAACTTTCCTTCCAAGGAGTAAGCGTCTTTTAATTTCATGGCTGCAATCACCATCTGTAGTGGTTTTGGAGCCCCCCAAAACAAAGTCTGACACTGTTTCCATTGTTTCCCCATCTATTTCCATGAAGTGATGGGACCAGAGGCTATGATCTTCGTTTTCTGAATGTTGAGCTTTAAGCCAACTTTTTCACTCTCCTCTTTCACTTTCTTGAAGAGGCTTTTTAGTTCCTCTTCACTTTCTGCTATAAGGGTGGTGTTGTTTGCATATCTGAGGTTATTGATATTTCTCCCGGCAGTCTTGATTCCAGCTAGTGCTTCTTCTAGCCCAGCATTTCTCATGATGTACTCTGCATTGACGTTAAATAAGCAGTGTGACAATATACAGGCTTGACATACTCCTTTTCGTATTTGGAACCAGTCTGTTGTCCAGTTCTAACTGTTGCTTCCTGACCTGCATATAGGTTTCTCAAGAGGCAGGTCAGGTGGTCTGGTATTCCCATCTCTTTCAGAATTTTCCACAGTTTCTTGTGATCCACACAGTCAAAGGCTTTGGCATAGTCAATAAAGCAGAAATAGATGTTTTTCTGGAACTCTCTTCCTTTTTTGATGATCCAGCAGATATTGGCAATTTGATCTCTGGTTCCTCTGCATTTTCTAAAACTAGCTTGAACATCTGGAAGTTCATGGTTCACGTATTGCTGAAGCCTGGCTTGGAGAATTTTGAGCATTACTTTACTAGCATGTGAGATGAGTGCAATTGTGTGGTAGTTTGAGCATTCTTTGGCATTGCCTTTCTTTGGGACTGGAATGAAAACTGACCTTTTTCAGTCCTGTGGTCACTGCTGAGTTTTCCAAATGTGCTGGCATATTGAGTGCAGCACTTTCACAGCATCATCTTTCAGGATTTGAAATAGCTCAACTAGAATTCCATCACCTCCACTAACTTTGTTTGTAGTGATGCTTTCTAAGGCCCACTTGACTTCACATTCCAGGATGTCTAGCTCTAGGTGAGCAATCACACCATTGTGATTATCTGGGTCGTGAAGATCTTTTTTGTACAGTTCGTCTGGGTATTCTTGCCACCTCTTCTTAATACCTACTGTTTCTGTTAGGTCCATACCATTTCTGTCCTTTATCGAGCCCATCTTTGCATGAAATGTTTCCTTGGTATCTCTAATTTTCTTGAAGAGATCTCTAGTCTTTCCCATTCTGTTGTTTTCCTCTATTTCTTTGCATTGATCGCTGAGGAAGGCTTTCTTATCTCTCCTTGGCTGTCTGGGGAGGCCTTACAAATAGCTGTGAAAAGAAGAGAAGCGAAAAGCAAAGAAGAAAAGGAAAGATATAAGCATCTGAATGCAGAGTTCCAAAGAACAGCAAGGAGAGATAAGAAAGCCTTGCTCAGAAACCACTTACTTGGAACTAAAGACGACACTGGGTGCAGAATACAGGGAGAGGCAGGGGAACTAGCAACGAGACACAGAAAGACAAAAGGGCTGAAAATGGGGGATAGTCAGAGAGGCAGGATCATTGGGATCCAGGGGATGTAGCAGGGGCTGCTCTTTCACCCTTCCCGTGGTCTTTTGCCCCAGCAAAAAGAGTCTCCCCCTGGTGGTGGCCTCTAGCTCTTCTTCTCCAAGAACTCGCCTTTGATCCCAGCATTTTATCTTAATTAGGCTGTGAGTTCTTTTGTCTGCTTTTTTCTTTAATTGAAGTAGAGTTGATTCACAATATTCTGTTAGTTCAGGTGAACATCGAAGTGATTCAGTTATACATAATCTATGTATATACCTATATTCTTTTTAATTTTTTCATTACAGATTATTATAAGATACTGACTATTATTCCCTGTGGTATACATAAAGTCCTTGTTTTTTTAATCTATTTTAAGTATGGTAGTGTGCATCTGTTAATCCCATACTCCTAGTTTACCCCTCTCTCTCTTTAGTAACAACAAGTTATGTTTTCTATGACTATGAGTCTGTTTTGGTTTGTTCATAAGTTCATTTGGATTCTTTTCTTTTGGCCATGCCAAGCAGTTTGTGGGATCTCAGATCCCCGACGTGGGATAAACGTGGCCATAGCAGCAAAACCACCAAATTCGAACCACTAGAGCACCAGGGAACCACCTAGACTATTTCTTAGATTCTCCATATAAGTGATATTATGTATCTGTCTTTTCTGCCAGACTTACTTCACTTAGTATGATCACCTCTAGATGCATACATGTTACTACAAAAGGCATTGTTTCATTCTTTTTATGGCTGAGTCGTATTCCATTGTTTGTATGTGCCACATTGTCTTTATCCCTTCATCTGTTGACGGACGTTTAGGTTGCTTCCATGTCTTGTCTATTGTAAATAGTGCTGCTATGAACATGGGGTGCATGTATCTTTTCGAATTGGAACTTTTTCTTTTCCAAATATATACCCGGAAGTGGGATCGCTGGATCACCTGATAGCTCGATTTTTAGTTTTTAAGGAACTTCTTTACTGTTTTCCATAACGGCCATACCAATTTATATTCCCAGTAAGAGTGTAGAAGGCATGCCTTTTCTCCACATCATCTCCAATATTGATTGTCTGTAGACTTTGACTTGATGGCCCTTCTGATTGGTAGGGGGTGATCTCTTATTGTAGTTTTGATTAGCATCCACAGAGGATGAGATGGTTGGATGGCATCACTGACTCAATGGGGATGAGTTTGAGTGGACTCCAGGAGTTGGTGATTGACAGGGAGGCCTGGCGTGCTGTGGTCCATGGGGTTGCGAAGAGTCGGACACGACTGAGCGACTGAACTGAACTGAATGAATAATTAGCAGTGTTCAGCCTCTTTGCATATGCTGGCTAGCCATCTGTATATCTTCTCTGAAGGATGGTCTATGTAGAACTTCAGGCAGTGGCTTCTTGGTGACAGTGGTGGTGATGATGGTGGCGGCAGCAGTGGTGATGACAACTCAGTGGATGGAGCATCTGACAAGTATCCAGGTGCCCTTTGAGTTCAGGGTGCACCGAGAGACCAGTGAAGTTCCCATGAAATTCCCAGTGTTGTGTAGGAACAGAGATTGATTTGGGATAAAGAGAAAGATGAAGCAGAAGGCATCAACAGGTCAGGGAACTATGCGGTGTGTCAAGGAGATCAACCAGCCTGGGGTCAACAGACAAGGCCTCTCTGACCCTCAATTTCCTCCTCAGTTGAGGATGAAGCAGAACAAGATATTCTAGGACCATCTGCCTCTCTCCACATTGTGTTCTACAGACTTG 60 . AC=2;AF=0.4;AN=5;AT=>7929>7930>7931>7932>7933>7934>7935,>7929>20669>14940>14941>14942>14944>7935;NS=5;LV=0;CSQ=TTGCTTGCCTGCTGCTGCTGCTGGTGCTAAGTCACTTCAGTCGTGTCCGACTCTCTGCCTCCCCGTAGACGGCAGCCCACCAGGCTCCCCCGTCCCTGGGATTCTCCAGGCAAGAGTACTGGTGTGGGTTGCCATTGCCTTCTCCGGGAGTGCTTGCCTGAGGACCCCTAAATTCCAGAATACAGAAATATTTTTTCTGGAGTCTCTGAATTAAGATTTTCCTCTGTCCGGTGTGGATTTGGGTGAATATGTGATGGGATGTGGGATGCTGGGACTATCCCCTGCTTTCTCCTCTGTGTCACTCTCATTTTGCTCTAAGCAAGCATTCCTCTAGCCTGTACACCTTCTCTCTGTTTCTTCCCTCCACTCATTCTTTATTCAGCAGTCACTTCTTCATCCAGTCAGTCTTCAAACTATTGCTGAAGACTCTGGGCTCCTGTTGCCCACATTCCTGGCTTTATATTAGCAGCAGAGCACCGAGAGGCAAGGTATGGGCTCTTGAGCCCAGTAAGTGGGTTGAAACCTCGTCTGTCATGGACAAGATTTCTGACCTTGGGCAAGTCACATAACATCTATGAAAAAAGGAGGGGAGTTGGGGTACATATCTCAAGTGTTACTGGAATGATCCAAATTATATTCGGTAAAGTCTTAGATCAACTATCAGTACAGAAAAAAGACCACAAGCACAGAGACGCCTCCTATCAGTAGCCATTATTACACTGTAAGCATGTTTCCTATCATTCCAGTCAGGTCTCAGGAGGAGGAGCTGATAAATGCACTTTTGTCTTCTTAAATACTGCTGAATGTAATCAACATTTGCTTCCTTTCATCATCTACCAAGGCAATGTAATCTCAAACAGAATTAAAAAATTCTCTCTCAATAAAGATCTGTTTTAAAGTAGAGACTTCTGAGAATTGGCAAGATTAAAAGAACTGACACCCTCATATATGAATATAACTGTAATAAATTGGTGCAATTTTTTGGCACAACAGAGCGACTCTAGGTATGAAAACATTTAAAATGTTTAGAGCTCTGACCAAATCATTTACTTCCAGAAACAGCTTAAGGACACGGTCTCAAGTACGGGCAAAGTTTCATACAAGAAGAGTGTTCTTTACACTATTATTTACACAAACAATTAGAAACACCCCAAAGTGCCACAGTCAGGGGAGGACCGCAGAGAGGATTGGGCGCCATCCAGGTCCTCAGCTGCCCAGGGCAGGGCTGCAGGGAGGGGGTTGTGAGAGAAAGGCTCCTGCAGAAGGAAGGAGAGTGTGGGCTGTGGGAGCTACAGCACCAGAAACTTGATCAAGGCAGAGATTCAGGCACAGGGAGCAAGACATCATTTTGGAATAAAAAGAGTCATTTACCAATTAACATATATCCCCAGGTAAGTATTTTTGTATATTGTTGAGAGTAGAGCATAGTTATCATTAACCTGCTATTTGAATCAGAAAGACTTGGGTTCAAGTCCAGACTCTGGCACCAGCATGAAGTCTTGGGCTGATCCATGTTTAGGTGAGTTTCAGGAGCCTGCACATCATAGACACTGAATCAATAGTAGTTATTACCAATTATGACTCAGGTGTCCCGACATCACATAATTCCCAGAGTATTCCTTTCTATGCTCCTTTCTATGTGTTCTTCTGTCTCTGGTTTTACTGCTCCTATAACTTCACAGATGGCTGTCTCCTGTCTGACTACCTTCTCCCTGTGCCCCAACAGGAGAGCAGGACTCTGACTCAGCTTGGAAGGAGCTGTAGGTGAGTGACTTTTCTTAACTAACAGCCAGCAGAGCCCAGGGGACAGGGAAACGCAGAGGCTTAAGTCCCTGGTGGCACTGGTGGCCGTCCCAGGGGAACCCACCAGAGGGCTCCTCCTCGCTGCTCCCTGCAGCCACTGCTCACTGGTGATCTAGCCCACAGTCTGTTTTCTCTTCCCCAAGGGTGAAGCCACACCTCCTTCCAGCCTGACTTGGATGGGTGAGCCGAAGGGACATCTCCGAGACCCTGCTGCCGCCATCATGAGCTCGATAGACCTCTTTTACTGCTCAGGTAGTCAGCTGTCTCTTGTCTGGCTGGTTTCCACTTGTGATCCAGAATTGAGGGTGGTGCCTCCAGGCTGAGACAACCCACAAAGGAATCAAAAACCAAGAAGGGGGCAGCTAAGCATTCCGGAGTCCTCCAGAGAGGCCAGGGGAGCCCCCTGCATTCAGGGTTCTATCCGTACAGCCTCAATCCCAGCCCTCTCCTCAGGGCACCAGAGCACGCTGTCTACTTCCTCCTCCACTGCCATCCAGCAAGGGACTCAGAAGTGAGGCCAAGACAGCCCGCAGTGAGGGGCACAGCTGATGGGGATCCCCAAGGTCAGGCGGGAGAGGGAGGGGAGGTCCCCCAACATCCCTGGAGCTTCTCCTGCCCTCTCCCTTGCTCCAAGCCTCCTTGTGCTCCCAGACCCTGGGGTGTCACCACAGAGGCTGTTTCCTCCAGTTCTCACCCTGCCACCCCTCCACCTCAGCCACTCCACAATGGTTAGGGGACCCTGAATTGAACTCAGGTCAGGACTGTGCCTCCTCAGTCCTCAGGGAGGGGTGGTCAGAGCTTTAACATATGAACTGGGGCAGAGGGGACATATATGTTCCGCCCATAATACCAGGGACCTTTGGTCAGGAAGATGGACCTTAAACACATTTTCAGTTCAGTTCAGTTCAGGCGCTCAGTCGTGTCCAACTCTTTGCAACCCATTGACTATAGCACATCAGGCCTCACTGTCCATCACCAACTCACAGAGTTTACTCAAACTCATGTCCATTGAGTTAGTGATGCCATCCAACCATCTCATCCTCTGTTTTCCCCTTCTCCTCCCACCTTCAATCTTTCCCACCATTAGGGTCTTTTCAAATGAGTCAGTTCTTTGCATCAGGTGGCCAAAGTATTGGAGTTTCAGCCTCAGCATCAGACCTTCCAGTGAATAATCAGGACTGATTTCCTTTAGGATGGACTGGTCGGATCTCCTTGCTGTCCAAGGGACTCTCAAGAGTCTTCTCCAATACTATAGTTCAAAAGCATCAATTCTTTGGCACTCAGCTTTCTTTATAGTCCAACTCTCACATCCATACATGACTACTGGAAAACCATGGCTTTGACTACACAGACCTTTGGTGGCAAAGTAATATCTCTGCTTTTGAATATGCTGTCTCTGTTGGTCATAACTTTTCTTCCAAGGAGCAAGCTACTCAATGCCATTTATATTCCACCACACTTTCTTCTAATTTTATTCTTTTCTTTTTCCATCTAGAAAGTGAAACTGTTTTTCAAGTTGTTGTTGAACATTCCCAGGTCACAGAAAAGAAACTGACGGTCTTACTCCGAAACTGGAAGATATTTGTGGTTAAGGCCAATATACCCAGGTAACATGCATGGGTTTACCAAGAATGTGACTCAGATCCCTCTGCCCCAGGCTAGGTTCCTCCTGGCAGGGACACCTCCTCCAGGCAGCATCCTGTAGTTGGAGTCAGGGATGTTCCTTCTCAAGATCCCAATAGCAGTGTTTCCTTTATGGCATTTGGTGGCAGTGAATGGCCTCGAGTTGTGAAGATATGAAACCTGCTACAGGGGCAGGTTATGTGACCTTGGACATGTGACTGAACTACTCTCTGCCTTAGTTTCTTCATCTGTTCAGTTTTATTGTGCAGACACTGAGATCATGCATGCAAAGTGCTTTGCATGATGGCTGACACAAAGTAGGTGCTCAATTAATATTAACTTTGAAAAAAACTTCTTGGGAAGAGACAGGGGCCAAAGATCTTTTTCCTAGAGAGGAGGACAAAGCAGGGCTCAGTTTTGAACAAGTCAGTAAATCCTTCCAACATCCTTTTGTGTTCCTGGGGATTCTGACTAGAGTCCTTTCCTTCCCCGACTTAGGAACTGTACCAACCCTGCAAGATCCAGCTGGTCCATATGGCAGAGAGGCTAGAGAGGAACTGGGTGGAGCTGGTGGGGCCCTGGCTCTAGTCCTGCCCAGCTGTGGGGCTCTGGGCTTATGTCTTGGAGCCCCAGATCTGTCCTGTGTCCAGTGGGAATAGCAATTCAATCTGATAGACTATGGTGATGGCCTCAGAGTGAACTGCAGGTCAGAGGTGGGGAAGCAAATGCAATCATCTAGTCCAGGGGCCCAGGAAGGCCTGGACCAGGGTGGGACCTAGGGGTCAGGGTAGAGCAGAGGGTCCAGATTGGAGGATGAGTAGGCAGGCTTGGGCAACAGGACCAGGACTAGAGTGAGGATAGTGGGCCCCGAGGACACAGAAGTGAAGGGGCTGTGACCCTAGCAGAGGTTCCAGGAGTGGGAGGGGGGACATTTCTTTCTTCCCTGATGGGATCCCCTCATGTTGGGCTAGAGGGCCCTGGGTGATCATGTCCTCCACACCCTGCCTGGGACCTGGGTTCTCTCTCCATCTGGGACCCTCTTCTAGTCTATGTGGAGCGGCCCTGACAGTGGGAAAGCAGTGTCGCTCAGTGAACCCTCCAGGGTCACAGTGAGTGGCTGCGATTGCGTGTCATTTGAGGGATTCTGAGGAGGCTCATGCATCCCCACTGAGGAGGAGAACAGTTCCACCACTAGCTGTGCAAATGCCGGTCTCTTCAGGACTAACAATTCAGATGCGTGATTCCTCAAGTCTCTTGAGTCTTGGAGAGGGTCTATAAAGTTGCACATGGCCTTGGGGTATAGGCACATTTACCAGCTGACATGTAACATCTGAGAGGCCAAGGATGCTGGGTGATGGGTCAGGAGTCAGTGAAGTGAGCTGGAGAGTCCAAGGGAACCAGGACTCACAGCACATCTCCTGCTTCCCTGTCAGGTGGGGAAGTGGATGGACCCAGTGACTATTCAATGGAAAGATCAAGGGCACAAGCCTTGGAAGAGAGCAGATGCCAGGCAAAATGATCTTTAAGGTGCCTTCTACCTCTGTCTTCTGGTGTTTTTTTTTTTTTTCTAAGCATGCAGAGACTGTCTTTACATTTAACACCATTAGCATATTTGGAGCTTCCCATAATCACCCTCAGGCTTGAGAATTCCCTAGAAGGATTCTCAGAGCTCACTGAAGATGTTGTCATCCTGGTTATGGTTTATTACGGGAAGGGATGCAGTTTCAGCCACGGGGAAAGTCTGGTGGGTTCCACACACAAAGGTTCCGTGTCCCCAGGATGCTTTCCAGCCTTGGATTCAGTGTGTGGCAGGACACACAGGGCTCTGTCTGCCAGGGAATCTCACCCACTTAAAAACAAACTATCCTAACTTGTGGTCTCCAGCTCCTCCCGGCGGTCAGACTAATGCCCTGGAGTCCAGCTCCTCCAGAGGTCAGAACTGATACCATGTGATCCAGAGGCCCCTGCACAAAAGTCACCTTTTCTGTTTGTCCAGTGGCCAAAGACCCGAGGAGATGAGGACACTCCTATCAGCCAGAATATTCTAGGGGCTTAGAGACCACTTCCCAGGATCAAGGGCTAAGAGCAGATTGGCTCCTCACTGCACATTAAGGTCCACGAGTGAAGGGTTTTCTGCTCCAATAAAACTTCTCTTTGTTTCTCTGTGGAGTTCCCACCCCACCAACTCATGGCGAGTGATGGTTTTGACCTGCCCCCGAGTGTCTTTACCAAATGCCTACCTTAATTATATCCTAATATGACTTTTGCTTATGTTTTCCACCATTGAATAAGTCTATAGAGCATCTACAATACCCAAATATGTGCTTGATGTAAAAAGAAACACTTATAAACATTTAATTAAACAATTTCTGTAATTTATGCAGAATAGATCCTCTCCAGCCTATTTTACAGACAAACAAATTGTCTTAATTCCTTGACCTTCATTATTACAGGGAGGAGGCAAAGGCACTATATGAGTATCTGAACAGGCTGAAAACAAAATTGAGTGCAAAGGACCCTAACACAGTCCAACAAGACCAGCTGGACAGAAAGAGGCTTTTGGAGGAGATTGCTGTGATGAAACAAGACCTGAAGAAAAACACAGAAAAGCTCCATGCTTTTGCAGACAAAGTTGACAAGGTACAAAAGGACTGCATGATTTCCAAGGTGGTGGCCCACTCCACTGGCGCTGTGTCTGGCGTCCTCAGCATCGTTGGCCTGGCTCTGGCACCTCTGACAATGGGGGCCACTCTGCCTCTCTTTGCCACTGGGTTAGGGCTGGGCATAGCGGCTGCTGTGACCAACGTGTCCACCAGCATCGTGGAACAAGTAAACACGTCATCAGCAGAAACCAAAACCAGTCAACTGCTGCCCTGTGACAGGAAGAGATGGAAGGTAATCAAGGATTTACTCCTTAAAAGGAAACTTCAAATTACTTCTGCAACGAGGTCATTCATCAGTGGCCTACAAACCACTGAGAAGAATTTCCAATTTATCAAGGTGATAGAAGTCAGCCCTGCCTCAGCAACCAAAGTCAAGTTCTTCATGACCAGTGGGAAAACCTTCACCCATGTCAGCGGTCAGGTGTCGAAAACTTTTGGCCGCATGGCTTTCACAGAGGCAAAAGGAGCCCGTATCACTGGCATAGTCATGTCATGTATCGGCCTCGTAATAGATGTGGTCTTCCTGGTCAAAGAGTCAATACATTTACATGATGGAGCAAAGGCAGAGTTACGTGAAAAGCTGAGGCAGCGGGCCCAGGAGTTGGAAAACATATTAGATTTACTCACTGAGATCCATGAGAATCTCGAGGAGGGCTCAGTTCCCCCACCCCAAGAAGAGTGCAGGGACCTGGAACATTTGCTGGGTATCTCAGAGGCAGCTTGTTAGAGGATTAAAGGAGGGAGACAGCATTGATGGTCCTGGGTGTTAGGAATTTGGCATTTCTGGAGCTGAGCACAGCAAGGGAGGGATGGATGCAGGTGGCAGATGAGGGCAAAGAAAGAGCCTGGAGCCTGGACTAAGGGAGAAGGGGGGCTAAAGAGTGAGGGGAGGGGAGAAACCACTTATTTTGGACTAAAGAACACACTGAGGGTAGAATAAAGGCAAAGGCAGGTGGAACTAGCTGTGGAAGGCCAGGAATACAAAAGGGTTGAAAATGAGAGAAAGTCAGAGTGAGGAGTGTTGGGATCCAGGAGAAGTAGCCAGGGCTCCTCTATCGCCCTCCTCAGGGTGTGAATTCCCAGTGAGTACAGTCTCCCCTGGTGGTGTTCTCTAGCCCTATGTCTCCAGCATCAACTCACCTTCGATTCCAGCAGGTTTTTATTAATTAAGCAGGGACTTCTTTTGTTTGTTTGTTTTTATCGAAGTGTAGTTGACTTACAGTATCGTGTGGGTTTCTGCTGTACAGCCAAATGTATTGATTATACATGCGGTTTTGTGTGCTATACAGTAAATCCCTATTGTTCATCTATTTTATGTAGGGTGATGTGTATCTGTTAATGACACATTCCTATTTACCCTTCCTCCCCTTTCCTATTTTGTACCAAAAGTTTGTTTTCTTTGTCTGTGAGTTTGTTTCTGTTTTGTAAATAAGTTCATTTGTGCTACTTTTTAGATTCCACACATAATTGAGATCACACAATATTTGTCTTTCTCTGACTGATTTACTTCATTTATAATAATCTACATGTCAATCCAAGCAGCTGAAAACAGCACTGTTTTATTCTTTTATGGCTGGGTAGTATTCCAGTTATTTCGCATCTTTTTTCTCTATTGATGGACACTTAGGTTGCGTCCATGCTATTATACATAGTGCTGCTATGAACATTGGAGTGCGTGTTACTTTTTGAATTAGAGCTTTTGTCGTTTCCAGAAGTGCTGACTCATACACTAACTCTATATTTAGTTTTTTAAGGAAACTCCATGCTTTTCCACGGGCTTCCCAGGTGACTCAGTGGTAAAGAATCCGCCTGCCAATACAGGAGACGTGTGTTCGATTCCTGGGTTGGGAAGATCCCTGGAGAAGGAAATGGCAATCCACTCCAATATTTTTGCCTGGAAATAGTCCATGGAGAAAGGAGTCTGGCAGGCTACAGTCCATAAAGTCAATGAGAGCCTGACACGACTGACGACTAACACCGGATCTCCTCACCTTGTGTTCTCTAGACTTTATTTCAATAAATAGCACTGATTCACTGAGGCTTCCTTGTGTTGACTGATGGGCTCACCTGGGTCCAGATGGCTGAGCTCCTTCCCTGTGAGCCTGTCTCCCAGGGTCTCAGGGAGCATGTCCTCCATGGCTCCTCCTGCCTGCACGCTGGGCTCGCAGCCAGTCATTTCCCTCAGACCCTGGAGCCCCCATGCCCCATGGGACGCCCGGGGGAGCCCGTGTCGTCTGACTTGGGCTGAGCACGGGGATGCTTCTCCTCCAGCCCCGGGGACCAGGATGAACACGGGGCACCTGAGGGTGACTGAGACCCGAGGGCTTGTGTGCAGGTGTTGGGGGGGGGGGCGTCAGCCATAAACAGAGGGCCAGGGAGAGACAGCACATGCCTCTCCCAGGCTGCCTTCACGTTTCACCAGGACTCCTGCAGGAGCTTCCAGAACCGTGTTCTTGTGTTTGCCTTGGGGCAGTGCCCCGCCTCACCTGTCTATTCCCCACCAGGGCTAGAATGACTCTTAAGAATATTATCTTAGCCCTACCTGCTTCACCTCCTCCACGGATGCCCATGACTCTGAGCACAGACCCTCAAAGCCTCCCTGCAGCCCAGCCTGATGTAGCCTGTGGTCCCCCAAGGGCAGAGATGGTCACCAGGCTGACTCCATCACAAGGGGCAGGACTGAGGGCTTTGGAAAGTGGGCAGGAAGGAAGGGAAAGTCCATCCAAGGCCATGTTCTGATCTGGTCACCCATTTGGGATTGCACCTGCCTGGACCTTCTGAGGAGCCATCATGGGATGCCTCATGCTCCTCATCTCCAGGGAGGAAAGGGGAGCATCTGGGTGTTGCTATTACCACCACGGGCCTGCTCCACGGGGCACCAACTCTCTGTGTTTCCATGTGTGGAGCATGTGAGCACCTAACAGTCTCCCAAACCTGGAGCCCAAGGCATGAAGCCAGAGACCTGGAACCTGGAAATGATTCCAGGACGTCTCCTAAGTCCCTCCCCACGTGCTGCAGAGCCTTCTCCACATTTTTGTCCAAACCTCCCTCGGAAGACTTTCCTCAGTGCCTCTGACTCCCTCTCAGCCCGTGTTTTTCTGAGGCCTCAGTCGGCCCTTCCATTCCTTCCTGAAGATGTCAGCAGTCATGGCCAGCATCTGTCTGATCCCCGAATCATGAGTTTCATTCCTTCTTTAATTCTTTGTAAGTTCCTGGGGAATTCAAATCCTACACAGACTTCTCTTGGGCAGGGTTCCAGGCACTGGATACAGAACCATTCAGTGTCCATTGCCATGACCCCCAAACCCTTAGAGCTGGACCCCATTCAGCTCAATGTGCAGATGATGCAATTCTACAGTGACCCCTGTGTCAGGTGAGATCCCTGTGGTTCCGAATACAGAAACTGAGTTTGGCTAAGTGAGCACAGAGAGCGTGCACTGGAGGGATGCAGGCCAGGTCGGAGAATGGAAAGAAGCCCCCAAACCTGCACAGTTCAGGAAGGACAGAAAGTAGGGCAGGTCCCCCTGCAGGAGCTCACAGTCTGTCCCCAGAGGCCCCTTCCAGCAGGGAGCTTAGGGCCAAGGCCCTGGAATCTCAGTGTCAGGTTCCCAGGAGACAGAGGCGCTTGGGTCTGAGGACTATATTCTTGGACCAATAGGTCAGGCTGAAGGATGAGGAAGACGAATGGTTAACAGGGACCGGAACCCTGGGGGGAGAGTCTCAGGAAGAGAGACTCCAGATTGAGGGCTTCCTGGATGCACACGTGCCCTCTTCTCAGACCAATGGAAACGACTCTCCTCACGCTGTTCTGGGTCCAACATCCCACACACAACAGTAAGTGCACCGGCCACTTCCCCAGCTGGAGACAAACACGAACCTCCTCTCCCTGCTGCGTGTTGCAGGGATGTCAGGGGTGAAGGGCCCCAGCGTGACGCCAGTGCTTCTCCTGCTCTGTGGGCTCCTTTCCCAGTACTCTGCATGTATGTTAAACATGTGCAGCAACAGGGAGGTGCAGTAACCCCAGGACCTCAGGAGCACTGCTCCCCTGATACCAGTCTTCACTGGGATCCCACTTCCAGTCCCTCTTTCCTGAGGGGAAATTCACCCCTGTGGAGCCTGGGCTGGGCCATTGCTGTGTCAGCACTGTCACCTGGGTCCTTATCAAGACCTCACTGCCCCTCTGAGAGCACGTGTTTGTCACCCCAACGGAGAACAGGAGGAAGCTGGGTGTCCTGTTTCAGGAGGAAGTGAAGCAAGCATGTGGTGTTTCTGTAACACAGCTCATCCTGGGCCCAGGGTGGTGGACCCACCTCCCTGGAGCCCAGGCCACGGGGCTGTCTGTCGCCACTTGCTGCACTTCCCAATGTGGGGAGAGATGGGCACAGGTCTGTCCCACCACCCAGGACCTGAGTCCCTTCTGGCAGGGCCTGTTTTGGAGGCTTCTAGCTCCTCACTTGGCCCTGAGTTTGCTGGTTTTAAGCTGCTGCTCCTAGTTCTCACAAATGCCTTGAAGTTCACAGAGCTGCCTACATAACAAGTGGCACACAGTCTCCAGCTGCCTTGTTCCTGGGGCTCAGACCAAAGACAACGGGAGTGTCTTGAGTCTGCAGAGGTCCATACTTAGAATCCATGGGTTTTCTCAGGAAGTTGTGCTGCTGACACAGAATATCTAACAACTGGTTACACTCAGATGCCTGTGGAGCTGGTCTGGACCCAGCCTCTGCGACAAGGACAATTGGTGAGGAGCACCTTGCACTGTCCCAGTGAGGCTCTCAAGCCACCTGTGGTGTTGCCCGTCACCCTGCACATGGCCCCACACTGCTCAGCCACCCCTGCTTAGCCCCTGTGCTTCTGAACGATGTTGAAGCCAGTCTTGACTTTACAGTACCTTTTTCAAAAGAAACCTTTTGGGACTTCCCTGGTACAGTGGTAAAGAAGCCGCCTGCCAATGCAGGGGACAAGGCTTTGATCCCTGGTCCGGGAAGATCCGACATGCTGGGAGCAACTAAGCCCGTGCACCGCAACCACTGAGCCCGCTCCCTAGAGCCCGTGCTCTGCAAAAAGAGAAGCCACTGCAATGAGAAGCCCATGTACTCAACCAAGAGTAGTGCACTCGCTGCAGCTAGAGAAAGCAGCCCCTCCCGCACAGCAGTGAGGACCCAGGGCAGTCAAATAAACAAACAAGGACACTGTTTCCCTAGTTACCTAAGGTAATGCCTCCTACGTCCCAGTATCTACTGCCATCTTTGTTACAAATGCATGTGGGCAGAGACTGCAGAAGATAAGGTCCCTACAGAGCCGAGGTTCTGTATTTCTCTGTGGTTTTACTCGTTACCTGTCCCGTTCTAACCCCTACCTCCCCCTCCTGTGACCCCTCAGCCCCACTCTCCCTGCACCAGGAGGAGGCTGCCCACAGAGCAGCAGGGCCAACCCAGGCTCCAGGCCCCTTCCCTGGCCTTGGCCTTGCTCCACAGCTCTGTGGTGGATGGGGTGCCCCGCGATCAGCAGCCGGCTCTCCTCCTCTGGATCGAAGCCCTGGAGCTCGAGAGCAACCTGTACTGCATGGGTCAGAGCAAGGTCTTCTTCCGGGCCAGTGTGCTGGCCCACCTGGAGGAGGAGCGGGACCTGAAGATCACGGATGTCATCATCGGCTTCCAGGCCTGCTGCTGGGACTACCTGGCCAGGAGGTGAATCCCGGGACGCCTACCTCACCCAGCTTGATCCTCACTCGGGGTCCTTAGCTATCCTGTAGTGGAGGGCACTTTTTTCACACTATGAACTTTCTATTTGTATTGAGGATTAGTTGATTAACAGTGCTGTGATAGTTTCAGGTGAACAGTGAAGGAACTCAGCCATACACATACATGTATCCATTCTCCCCCTATCTCCCTTCCCATCAGAAACCACTTCAGTCAGTTGAGTTCAGTCGCTCAGTCGTGTCTGACTCTTTGTAACCCCATTGCAGCAGGCCAGGCCTCCCTGTCTATCACCAGCTCTCAGAGTTCACCCAAACCCATGTCCTTCGAGTTGGTGATGCCATCCAGCAATCTCATCCCCTGTCATCCCCTTCTCCTCCTGCCCCAATCCCTCCCAGCATCAGAGTCTTTTCCAATGAGTCAACTTATCGCATGAGGTGGCCAAAGTACTGGAGTTTCAGCTTTAGCATAATTCCTTCCCAAGTACACCCAGGACTGATCTCCTTTACAATGGACTGGTTGGAACTCCTTGCAGTCCAAGGGACTCTCAAGAGTCTTCTCCAACACCACAGTTCAAAAACATTAATTCTTTGGTGCTCAGCTTTTTCGCAGTCCAACTCTCACATCCATACATGACCACTGGAAAAACCATAGCTTTGATTAGACGGACCTTTGTTGGCAAAGCAATGTCTCTGCTTTTGAATATGCTATCTAGGTTGGTCATAACTTTCCTTCCAAGGAGTAAGCGTCTTTTAATTTCATGGCTGCAATCACCATCTGTAGTGGTTTTGGAGCCCCCCAAAACAAAGTCTGACACTGTTTCCATTGTTTCCCCATCTATTTCCATGAAGTGATGGGACCAGAGGCTATGATCTTCGTTTTCTGAATGTTGAGCTTTAAGCCAACTTTTTCACTCTCCTCTTTCACTTTCTTGAAGAGGCTTTTTAGTTCCTCTTCACTTTCTGCTATAAGGGTGGTGTTGTTTGCATATCTGAGGTTATTGATATTTCTCCCGGCAGTCTTGATTCCAGCTAGTGCTTCTTCTAGCCCAGCATTTCTCATGATGTACTCTGCATTGACGTTAAATAAGCAGTGTGACAATATACAGGCTTGACATACTCCTTTTCGTATTTGGAACCAGTCTGTTGTCCAGTTCTAACTGTTGCTTCCTGACCTGCATATAGGTTTCTCAAGAGGCAGGTCAGGTGGTCTGGTATTCCCATCTCTTTCAGAATTTTCCACAGTTTCTTGTGATCCACACAGTCAAAGGCTTTGGCATAGTCAATAAAGCAGAAATAGATGTTTTTCTGGAACTCTCTTCCTTTTTTGATGATCCAGCAGATATTGGCAATTTGATCTCTGGTTCCTCTGCATTTTCTAAAACTAGCTTGAACATCTGGAAGTTCATGGTTCACGTATTGCTGAAGCCTGGCTTGGAGAATTTTGAGCATTACTTTACTAGCATGTGAGATGAGTGCAATTGTGTGGTAGTTTGAGCATTCTTTGGCATTGCCTTTCTTTGGGACTGGAATGAAAACTGACCTTTTTCAGTCCTGTGGTCACTGCTGAGTTTTCCAAATGTGCTGGCATATTGAGTGCAGCACTTTCACAGCATCATCTTTCAGGATTTGAAATAGCTCAACTAGAATTCCATCACCTCCACTAACTTTGTTTGTAGTGATGCTTTCTAAGGCCCACTTGACTTCACATTCCAGGATGTCTAGCTCTAGGTGAGCAATCACACCATTGTGATTATCTGGGTCGTGAAGATCTTTTTTGTACAGTTCGTCTGGGTATTCTTGCCACCTCTTCTTAATACCTACTGTTTCTGTTAGGTCCATACCATTTCTGTCCTTTATCGAGCCCATCTTTGCATGAAATGTTTCCTTGGTATCTCTAATTTTCTTGAAGAGATCTCTAGTCTTTCCCATTCTGTTGTTTTCCTCTATTTCTTTGCATTGATCGCTGAGGAAGGCTTTCTTATCTCTCCTTGGCTGTCTGGGGAGGCCTTACAAATAGCTGTGAAAAGAAGAGAAGCGAAAAGCAAAGAAGAAAAGGAAAGATATAAGCATCTGAATGCAGAGTTCCAAAGAACAGCAAGGAGAGATAAGAAAGCCTTGCTCAGAAACCACTTACTTGGAACTAAAGACGACACTGGGTGCAGAATACAGGGAGAGGCAGGGGAACTAGCAACGAGACACAGAAAGACAAAAGGGCTGAAAATGGGGGATAGTCAGAGAGGCAGGATCATTGGGATCCAGGGGATGTAGCAGGGGCTGCTCTTTCACCCTTCCCGTGGTCTTTTGCCCCAGCAAAAAGAGTCTCCCCCTGGTGGTGGCCTCTAGCTCTTCTTCTCCAAGAACTCGCCTTTGATCCCAGCATTTTATCTTAATTAGGCTGTGAGTTCTTTTGTCTGCTTTTTTCTTTAATTGAAGTAGAGTTGATTCACAATATTCTGTTAGTTCAGGTGAACATCGAAGTGATTCAGTTATACATAATCTATGTATATACCTATATTCTTTTTAATTTTTTCATTACAGATTATTATAAGATACTGACTATTATTCCCTGTGGTATACATAAAGTCCTTGTTTTTTTAATCTATTTTAAGTATGGTAGTGTGCATCTGTTAATCCCATACTCCTAGTTTACCCCTCTCTCTCTTTAGTAACAACAAGTTATGTTTTCTATGACTATGAGTCTGTTTTGGTTTGTTCATAAGTTCATTTGGATTCTTTTCTTTTGGCCATGCCAAGCAGTTTGTGGGATCTCAGATCCCCGACGTGGGATAAACGTGGCCATAGCAGCAAAACCACCAAATTCGAACCACTAGAGCACCAGGGAACCACCTAGACTATTTCTTAGATTCTCCATATAAGTGATATTATGTATCTGTCTTTTCTGCCAGACTTACTTCACTTAGTATGATCACCTCTAGATGCATACATGTTACTACAAAAGGCATTGTTTCATTCTTTTTATGGCTGAGTCGTATTCCATTGTTTGTATGTGCCACATTGTCTTTATCCCTTCATCTGTTGACGGACGTTTAGGTTGCTTCCATGTCTTGTCTATTGTAAATAGTGCTGCTATGAACATGGGGTGCATGTATCTTTTCGAATTGGAACTTTTTCTTTTCCAAATATATACCCGGAAGTGGGATCGCTGGATCACCTGATAGCTCGATTTTTAGTTTTTAAGGAACTTCTTTACTGTTTTCCATAACGGCCATACCAATTTATATTCCCAGTAAGAGTGTAGAAGGCATGCCTTTTCTCCACATCATCTCCAATATTGATTGTCTGTAGACTTTGACTTGATGGCCCTTCTGATTGGTAGGGGGTGATCTCTTATTGTAGTTTTGATTAGCATCCACAGAGGATGAGATGGTTGGATGGCATCACTGACTCAATGGGGATGAGTTTGAGTGGACTCCAGGAGTTGGTGATTGACAGGGAGGCCTGGCGTGCTGTGGTCCATGGGGTTGCGAAGAGTCGGACACGACTGAGCGACTGAACTGAACTGAATGAATAATTAGCAGTGTTCAGCCTCTTTGCATATGCTGGCTAGCCATCTGTATATCTTCTCTGAAGGATGGTCTATGTAGAACTTCAGGCAGTGGCTTCTTGGTGACAGTGGTGGTGATGATGGTGGCGGCAGCAGTGGTGATGACAACTCAGTGGATGGAGCATCTGACAAGTATCCAGGTGCCCTTTGAGTTCAGGGTGCACCGAGAGACCAGTGAAGTTCCCATGAAATTCCCAGTGTTGTGTAGGAACAGAGATTGATTTGGGATAAAGAGAAAGATGAAGCAGAAGGCATCAACAGGTCAGGGAACTATGCGGTGTGTCAAGGAGATCAACCAGCCTGGGGTCAACAGACAAGGCCTCTCTGACCCTCAATTTCCTCCTCAGTTGAGGATGAAGCAGAACAAGATATTCTAGGACCATCTGCCTCTCTCCACATTGTGTTCTACAGACTTG|splice_donor_variant&splice_acceptor_variant&splice_donor_5th_base_variant&coding_sequence_variant&5_prime_UTR_variant&3_prime_UTR_variant&intron_variant|HIGH|LOC786352|786352|Transcript|rna-XM_002687679.5|protein_coding|2-5/5|1-4/4||||||||||1||||ARS_UCD1.2_refseq106.gtf.gz||splice_donor_5th_base_variant&splice_polypyrimidine_tract_variant|,TTGCTTGCCTGCTGCTGCTGCTGGTGCTAAGTCACTTCAGTCGTGTCCGACTCTCTGCCTCCCCGTAGACGGCAGCCCACCAGGCTCCCCCGTCCCTGGGATTCTCCAGGCAAGAGTACTGGTGTGGGTTGCCATTGCCTTCTCCGGGAGTGCTTGCCTGAGGACCCCTAAATTCCAGAATACAGAAATATTTTTTCTGGAGTCTCTGAATTAAGATTTTCCTCTGTCCGGTGTGGATTTGGGTGAATATGTGATGGGATGTGGGATGCTGGGACTATCCCCTGCTTTCTCCTCTGTGTCACTCTCATTTTGCTCTAAGCAAGCATTCCTCTAGCCTGTACACCTTCTCTCTGTTTCTTCCCTCCACTCATTCTTTATTCAGCAGTCACTTCTTCATCCAGTCAGTCTTCAAACTATTGCTGAAGACTCTGGGCTCCTGTTGCCCACATTCCTGGCTTTATATTAGCAGCAGAGCACCGAGAGGCAAGGTATGGGCTCTTGAGCCCAGTAAGTGGGTTGAAACCTCGTCTGTCATGGACAAGATTTCTGACCTTGGGCAAGTCACATAACATCTATGAAAAAAGGAGGGGAGTTGGGGTACATATCTCAAGTGTTACTGGAATGATCCAAATTATATTCGGTAAAGTCTTAGATCAACTATCAGTACAGAAAAAAGACCACAAGCACAGAGACGCCTCCTATCAGTAGCCATTATTACACTGTAAGCATGTTTCCTATCATTCCAGTCAGGTCTCAGGAGGAGGAGCTGATAAATGCACTTTTGTCTTCTTAAATACTGCTGAATGTAATCAACATTTGCTTCCTTTCATCATCTACCAAGGCAATGTAATCTCAAACAGAATTAAAAAATTCTCTCTCAATAAAGATCTGTTTTAAAGTAGAGACTTCTGAGAATTGGCAAGATTAAAAGAACTGACACCCTCATATATGAATATAACTGTAATAAATTGGTGCAATTTTTTGGCACAACAGAGCGACTCTAGGTATGAAAACATTTAAAATGTTTAGAGCTCTGACCAAATCATTTACTTCCAGAAACAGCTTAAGGACACGGTCTCAAGTACGGGCAAAGTTTCATACAAGAAGAGTGTTCTTTACACTATTATTTACACAAACAATTAGAAACACCCCAAAGTGCCACAGTCAGGGGAGGACCGCAGAGAGGATTGGGCGCCATCCAGGTCCTCAGCTGCCCAGGGCAGGGCTGCAGGGAGGGGGTTGTGAGAGAAAGGCTCCTGCAGAAGGAAGGAGAGTGTGGGCTGTGGGAGCTACAGCACCAGAAACTTGATCAAGGCAGAGATTCAGGCACAGGGAGCAAGACATCATTTTGGAATAAAAAGAGTCATTTACCAATTAACATATATCCCCAGGTAAGTATTTTTGTATATTGTTGAGAGTAGAGCATAGTTATCATTAACCTGCTATTTGAATCAGAAAGACTTGGGTTCAAGTCCAGACTCTGGCACCAGCATGAAGTCTTGGGCTGATCCATGTTTAGGTGAGTTTCAGGAGCCTGCACATCATAGACACTGAATCAATAGTAGTTATTACCAATTATGACTCAGGTGTCCCGACATCACATAATTCCCAGAGTATTCCTTTCTATGCTCCTTTCTATGTGTTCTTCTGTCTCTGGTTTTACTGCTCCTATAACTTCACAGATGGCTGTCTCCTGTCTGACTACCTTCTCCCTGTGCCCCAACAGGAGAGCAGGACTCTGACTCAGCTTGGAAGGAGCTGTAGGTGAGTGACTTTTCTTAACTAACAGCCAGCAGAGCCCAGGGGACAGGGAAACGCAGAGGCTTAAGTCCCTGGTGGCACTGGTGGCCGTCCCAGGGGAACCCACCAGAGGGCTCCTCCTCGCTGCTCCCTGCAGCCACTGCTCACTGGTGATCTAGCCCACAGTCTGTTTTCTCTTCCCCAAGGGTGAAGCCACACCTCCTTCCAGCCTGACTTGGATGGGTGAGCCGAAGGGACATCTCCGAGACCCTGCTGCCGCCATCATGAGCTCGATAGACCTCTTTTACTGCTCAGGTAGTCAGCTGTCTCTTGTCTGGCTGGTTTCCACTTGTGATCCAGAATTGAGGGTGGTGCCTCCAGGCTGAGACAACCCACAAAGGAATCAAAAACCAAGAAGGGGGCAGCTAAGCATTCCGGAGTCCTCCAGAGAGGCCAGGGGAGCCCCCTGCATTCAGGGTTCTATCCGTACAGCCTCAATCCCAGCCCTCTCCTCAGGGCACCAGAGCACGCTGTCTACTTCCTCCTCCACTGCCATCCAGCAAGGGACTCAGAAGTGAGGCCAAGACAGCCCGCAGTGAGGGGCACAGCTGATGGGGATCCCCAAGGTCAGGCGGGAGAGGGAGGGGAGGTCCCCCAACATCCCTGGAGCTTCTCCTGCCCTCTCCCTTGCTCCAAGCCTCCTTGTGCTCCCAGACCCTGGGGTGTCACCACAGAGGCTGTTTCCTCCAGTTCTCACCCTGCCACCCCTCCACCTCAGCCACTCCACAATGGTTAGGGGACCCTGAATTGAACTCAGGTCAGGACTGTGCCTCCTCAGTCCTCAGGGAGGGGTGGTCAGAGCTTTAACATATGAACTGGGGCAGAGGGGACATATATGTTCCGCCCATAATACCAGGGACCTTTGGTCAGGAAGATGGACCTTAAACACATTTTCAGTTCAGTTCAGTTCAGGCGCTCAGTCGTGTCCAACTCTTTGCAACCCATTGACTATAGCACATCAGGCCTCACTGTCCATCACCAACTCACAGAGTTTACTCAAACTCATGTCCATTGAGTTAGTGATGCCATCCAACCATCTCATCCTCTGTTTTCCCCTTCTCCTCCCACCTTCAATCTTTCCCACCATTAGGGTCTTTTCAAATGAGTCAGTTCTTTGCATCAGGTGGCCAAAGTATTGGAGTTTCAGCCTCAGCATCAGACCTTCCAGTGAATAATCAGGACTGATTTCCTTTAGGATGGACTGGTCGGATCTCCTTGCTGTCCAAGGGACTCTCAAGAGTCTTCTCCAATACTATAGTTCAAAAGCATCAATTCTTTGGCACTCAGCTTTCTTTATAGTCCAACTCTCACATCCATACATGACTACTGGAAAACCATGGCTTTGACTACACAGACCTTTGGTGGCAAAGTAATATCTCTGCTTTTGAATATGCTGTCTCTGTTGGTCATAACTTTTCTTCCAAGGAGCAAGCTACTCAATGCCATTTATATTCCACCACACTTTCTTCTAATTTTATTCTTTTCTTTTTCCATCTAGAAAGTGAAACTGTTTTTCAAGTTGTTGTTGAACATTCCCAGGTCACAGAAAAGAAACTGACGGTCTTACTCCGAAACTGGAAGATATTTGTGGTTAAGGCCAATATACCCAGGTAACATGCATGGGTTTACCAAGAATGTGACTCAGATCCCTCTGCCCCAGGCTAGGTTCCTCCTGGCAGGGACACCTCCTCCAGGCAGCATCCTGTAGTTGGAGTCAGGGATGTTCCTTCTCAAGATCCCAATAGCAGTGTTTCCTTTATGGCATTTGGTGGCAGTGAATGGCCTCGAGTTGTGAAGATATGAAACCTGCTACAGGGGCAGGTTATGTGACCTTGGACATGTGACTGAACTACTCTCTGCCTTAGTTTCTTCATCTGTTCAGTTTTATTGTGCAGACACTGAGATCATGCATGCAAAGTGCTTTGCATGATGGCTGACACAAAGTAGGTGCTCAATTAATATTAACTTTGAAAAAAACTTCTTGGGAAGAGACAGGGGCCAAAGATCTTTTTCCTAGAGAGGAGGACAAAGCAGGGCTCAGTTTTGAACAAGTCAGTAAATCCTTCCAACATCCTTTTGTGTTCCTGGGGATTCTGACTAGAGTCCTTTCCTTCCCCGACTTAGGAACTGTACCAACCCTGCAAGATCCAGCTGGTCCATATGGCAGAGAGGCTAGAGAGGAACTGGGTGGAGCTGGTGGGGCCCTGGCTCTAGTCCTGCCCAGCTGTGGGGCTCTGGGCTTATGTCTTGGAGCCCCAGATCTGTCCTGTGTCCAGTGGGAATAGCAATTCAATCTGATAGACTATGGTGATGGCCTCAGAGTGAACTGCAGGTCAGAGGTGGGGAAGCAAATGCAATCATCTAGTCCAGGGGCCCAGGAAGGCCTGGACCAGGGTGGGACCTAGGGGTCAGGGTAGAGCAGAGGGTCCAGATTGGAGGATGAGTAGGCAGGCTTGGGCAACAGGACCAGGACTAGAGTGAGGATAGTGGGCCCCGAGGACACAGAAGTGAAGGGGCTGTGACCCTAGCAGAGGTTCCAGGAGTGGGAGGGGGGACATTTCTTTCTTCCCTGATGGGATCCCCTCATGTTGGGCTAGAGGGCCCTGGGTGATCATGTCCTCCACACCCTGCCTGGGACCTGGGTTCTCTCTCCATCTGGGACCCTCTTCTAGTCTATGTGGAGCGGCCCTGACAGTGGGAAAGCAGTGTCGCTCAGTGAACCCTCCAGGGTCACAGTGAGTGGCTGCGATTGCGTGTCATTTGAGGGATTCTGAGGAGGCTCATGCATCCCCACTGAGGAGGAGAACAGTTCCACCACTAGCTGTGCAAATGCCGGTCTCTTCAGGACTAACAATTCAGATGCGTGATTCCTCAAGTCTCTTGAGTCTTGGAGAGGGTCTATAAAGTTGCACATGGCCTTGGGGTATAGGCACATTTACCAGCTGACATGTAACATCTGAGAGGCCAAGGATGCTGGGTGATGGGTCAGGAGTCAGTGAAGTGAGCTGGAGAGTCCAAGGGAACCAGGACTCACAGCACATCTCCTGCTTCCCTGTCAGGTGGGGAAGTGGATGGACCCAGTGACTATTCAATGGAAAGATCAAGGGCACAAGCCTTGGAAGAGAGCAGATGCCAGGCAAAATGATCTTTAAGGTGCCTTCTACCTCTGTCTTCTGGTGTTTTTTTTTTTTTTCTAAGCATGCAGAGACTGTCTTTACATTTAACACCATTAGCATATTTGGAGCTTCCCATAATCACCCTCAGGCTTGAGAATTCCCTAGAAGGATTCTCAGAGCTCACTGAAGATGTTGTCATCCTGGTTATGGTTTATTACGGGAAGGGATGCAGTTTCAGCCACGGGGAAAGTCTGGTGGGTTCCACACACAAAGGTTCCGTGTCCCCAGGATGCTTTCCAGCCTTGGATTCAGTGTGTGGCAGGACACACAGGGCTCTGTCTGCCAGGGAATCTCACCCACTTAAAAACAAACTATCCTAACTTGTGGTCTCCAGCTCCTCCCGGCGGTCAGACTAATGCCCTGGAGTCCAGCTCCTCCAGAGGTCAGAACTGATACCATGTGATCCAGAGGCCCCTGCACAAAAGTCACCTTTTCTGTTTGTCCAGTGGCCAAAGACCCGAGGAGATGAGGACACTCCTATCAGCCAGAATATTCTAGGGGCTTAGAGACCACTTCCCAGGATCAAGGGCTAAGAGCAGATTGGCTCCTCACTGCACATTAAGGTCCACGAGTGAAGGGTTTTCTGCTCCAATAAAACTTCTCTTTGTTTCTCTGTGGAGTTCCCACCCCACCAACTCATGGCGAGTGATGGTTTTGACCTGCCCCCGAGTGTCTTTACCAAATGCCTACCTTAATTATATCCTAATATGACTTTTGCTTATGTTTTCCACCATTGAATAAGTCTATAGAGCATCTACAATACCCAAATATGTGCTTGATGTAAAAAGAAACACTTATAAACATTTAATTAAACAATTTCTGTAATTTATGCAGAATAGATCCTCTCCAGCCTATTTTACAGACAAACAAATTGTCTTAATTCCTTGACCTTCATTATTACAGGGAGGAGGCAAAGGCACTATATGAGTATCTGAACAGGCTGAAAACAAAATTGAGTGCAAAGGACCCTAACACAGTCCAACAAGACCAGCTGGACAGAAAGAGGCTTTTGGAGGAGATTGCTGTGATGAAACAAGACCTGAAGAAAAACACAGAAAAGCTCCATGCTTTTGCAGACAAAGTTGACAAGGTACAAAAGGACTGCATGATTTCCAAGGTGGTGGCCCACTCCACTGGCGCTGTGTCTGGCGTCCTCAGCATCGTTGGCCTGGCTCTGGCACCTCTGACAATGGGGGCCACTCTGCCTCTCTTTGCCACTGGGTTAGGGCTGGGCATAGCGGCTGCTGTGACCAACGTGTCCACCAGCATCGTGGAACAAGTAAACACGTCATCAGCAGAAACCAAAACCAGTCAACTGCTGCCCTGTGACAGGAAGAGATGGAAGGTAATCAAGGATTTACTCCTTAAAAGGAAACTTCAAATTACTTCTGCAACGAGGTCATTCATCAGTGGCCTACAAACCACTGAGAAGAATTTCCAATTTATCAAGGTGATAGAAGTCAGCCCTGCCTCAGCAACCAAAGTCAAGTTCTTCATGACCAGTGGGAAAACCTTCACCCATGTCAGCGGTCAGGTGTCGAAAACTTTTGGCCGCATGGCTTTCACAGAGGCAAAAGGAGCCCGTATCACTGGCATAGTCATGTCATGTATCGGCCTCGTAATAGATGTGGTCTTCCTGGTCAAAGAGTCAATACATTTACATGATGGAGCAAAGGCAGAGTTACGTGAAAAGCTGAGGCAGCGGGCCCAGGAGTTGGAAAACATATTAGATTTACTCACTGAGATCCATGAGAATCTCGAGGAGGGCTCAGTTCCCCCACCCCAAGAAGAGTGCAGGGACCTGGAACATTTGCTGGGTATCTCAGAGGCAGCTTGTTAGAGGATTAAAGGAGGGAGACAGCATTGATGGTCCTGGGTGTTAGGAATTTGGCATTTCTGGAGCTGAGCACAGCAAGGGAGGGATGGATGCAGGTGGCAGATGAGGGCAAAGAAAGAGCCTGGAGCCTGGACTAAGGGAGAAGGGGGGCTAAAGAGTGAGGGGAGGGGAGAAACCACTTATTTTGGACTAAAGAACACACTGAGGGTAGAATAAAGGCAAAGGCAGGTGGAACTAGCTGTGGAAGGCCAGGAATACAAAAGGGTTGAAAATGAGAGAAAGTCAGAGTGAGGAGTGTTGGGATCCAGGAGAAGTAGCCAGGGCTCCTCTATCGCCCTCCTCAGGGTGTGAATTCCCAGTGAGTACAGTCTCCCCTGGTGGTGTTCTCTAGCCCTATGTCTCCAGCATCAACTCACCTTCGATTCCAGCAGGTTTTTATTAATTAAGCAGGGACTTCTTTTGTTTGTTTGTTTTTATCGAAGTGTAGTTGACTTACAGTATCGTGTGGGTTTCTGCTGTACAGCCAAATGTATTGATTATACATGCGGTTTTGTGTGCTATACAGTAAATCCCTATTGTTCATCTATTTTATGTAGGGTGATGTGTATCTGTTAATGACACATTCCTATTTACCCTTCCTCCCCTTTCCTATTTTGTACCAAAAGTTTGTTTTCTTTGTCTGTGAGTTTGTTTCTGTTTTGTAAATAAGTTCATTTGTGCTACTTTTTAGATTCCACACATAATTGAGATCACACAATATTTGTCTTTCTCTGACTGATTTACTTCATTTATAATAATCTACATGTCAATCCAAGCAGCTGAAAACAGCACTGTTTTATTCTTTTATGGCTGGGTAGTATTCCAGTTATTTCGCATCTTTTTTCTCTATTGATGGACACTTAGGTTGCGTCCATGCTATTATACATAGTGCTGCTATGAACATTGGAGTGCGTGTTACTTTTTGAATTAGAGCTTTTGTCGTTTCCAGAAGTGCTGACTCATACACTAACTCTATATTTAGTTTTTTAAGGAAACTCCATGCTTTTCCACGGGCTTCCCAGGTGACTCAGTGGTAAAGAATCCGCCTGCCAATACAGGAGACGTGTGTTCGATTCCTGGGTTGGGAAGATCCCTGGAGAAGGAAATGGCAATCCACTCCAATATTTTTGCCTGGAAATAGTCCATGGAGAAAGGAGTCTGGCAGGCTACAGTCCATAAAGTCAATGAGAGCCTGACACGACTGACGACTAACACCGGATCTCCTCACCTTGTGTTCTCTAGACTTTATTTCAATAAATAGCACTGATTCACTGAGGCTTCCTTGTGTTGACTGATGGGCTCACCTGGGTCCAGATGGCTGAGCTCCTTCCCTGTGAGCCTGTCTCCCAGGGTCTCAGGGAGCATGTCCTCCATGGCTCCTCCTGCCTGCACGCTGGGCTCGCAGCCAGTCATTTCCCTCAGACCCTGGAGCCCCCATGCCCCATGGGACGCCCGGGGGAGCCCGTGTCGTCTGACTTGGGCTGAGCACGGGGATGCTTCTCCTCCAGCCCCGGGGACCAGGATGAACACGGGGCACCTGAGGGTGACTGAGACCCGAGGGCTTGTGTGCAGGTGTTGGGGGGGGGGGCGTCAGCCATAAACAGAGGGCCAGGGAGAGACAGCACATGCCTCTCCCAGGCTGCCTTCACGTTTCACCAGGACTCCTGCAGGAGCTTCCAGAACCGTGTTCTTGTGTTTGCCTTGGGGCAGTGCCCCGCCTCACCTGTCTATTCCCCACCAGGGCTAGAATGACTCTTAAGAATATTATCTTAGCCCTACCTGCTTCACCTCCTCCACGGATGCCCATGACTCTGAGCACAGACCCTCAAAGCCTCCCTGCAGCCCAGCCTGATGTAGCCTGTGGTCCCCCAAGGGCAGAGATGGTCACCAGGCTGACTCCATCACAAGGGGCAGGACTGAGGGCTTTGGAAAGTGGGCAGGAAGGAAGGGAAAGTCCATCCAAGGCCATGTTCTGATCTGGTCACCCATTTGGGATTGCACCTGCCTGGACCTTCTGAGGAGCCATCATGGGATGCCTCATGCTCCTCATCTCCAGGGAGGAAAGGGGAGCATCTGGGTGTTGCTATTACCACCACGGGCCTGCTCCACGGGGCACCAACTCTCTGTGTTTCCATGTGTGGAGCATGTGAGCACCTAACAGTCTCCCAAACCTGGAGCCCAAGGCATGAAGCCAGAGACCTGGAACCTGGAAATGATTCCAGGACGTCTCCTAAGTCCCTCCCCACGTGCTGCAGAGCCTTCTCCACATTTTTGTCCAAACCTCCCTCGGAAGACTTTCCTCAGTGCCTCTGACTCCCTCTCAGCCCGTGTTTTTCTGAGGCCTCAGTCGGCCCTTCCATTCCTTCCTGAAGATGTCAGCAGTCATGGCCAGCATCTGTCTGATCCCCGAATCATGAGTTTCATTCCTTCTTTAATTCTTTGTAAGTTCCTGGGGAATTCAAATCCTACACAGACTTCTCTTGGGCAGGGTTCCAGGCACTGGATACAGAACCATTCAGTGTCCATTGCCATGACCCCCAAACCCTTAGAGCTGGACCCCATTCAGCTCAATGTGCAGATGATGCAATTCTACAGTGACCCCTGTGTCAGGTGAGATCCCTGTGGTTCCGAATACAGAAACTGAGTTTGGCTAAGTGAGCACAGAGAGCGTGCACTGGAGGGATGCAGGCCAGGTCGGAGAATGGAAAGAAGCCCCCAAACCTGCACAGTTCAGGAAGGACAGAAAGTAGGGCAGGTCCCCCTGCAGGAGCTCACAGTCTGTCCCCAGAGGCCCCTTCCAGCAGGGAGCTTAGGGCCAAGGCCCTGGAATCTCAGTGTCAGGTTCCCAGGAGACAGAGGCGCTTGGGTCTGAGGACTATATTCTTGGACCAATAGGTCAGGCTGAAGGATGAGGAAGACGAATGGTTAACAGGGACCGGAACCCTGGGGGGAGAGTCTCAGGAAGAGAGACTCCAGATTGAGGGCTTCCTGGATGCACACGTGCCCTCTTCTCAGACCAATGGAAACGACTCTCCTCACGCTGTTCTGGGTCCAACATCCCACACACAACAGTAAGTGCACCGGCCACTTCCCCAGCTGGAGACAAACACGAACCTCCTCTCCCTGCTGCGTGTTGCAGGGATGTCAGGGGTGAAGGGCCCCAGCGTGACGCCAGTGCTTCTCCTGCTCTGTGGGCTCCTTTCCCAGTACTCTGCATGTATGTTAAACATGTGCAGCAACAGGGAGGTGCAGTAACCCCAGGACCTCAGGAGCACTGCTCCCCTGATACCAGTCTTCACTGGGATCCCACTTCCAGTCCCTCTTTCCTGAGGGGAAATTCACCCCTGTGGAGCCTGGGCTGGGCCATTGCTGTGTCAGCACTGTCACCTGGGTCCTTATCAAGACCTCACTGCCCCTCTGAGAGCACGTGTTTGTCACCCCAACGGAGAACAGGAGGAAGCTGGGTGTCCTGTTTCAGGAGGAAGTGAAGCAAGCATGTGGTGTTTCTGTAACACAGCTCATCCTGGGCCCAGGGTGGTGGACCCACCTCCCTGGAGCCCAGGCCACGGGGCTGTCTGTCGCCACTTGCTGCACTTCCCAATGTGGGGAGAGATGGGCACAGGTCTGTCCCACCACCCAGGACCTGAGTCCCTTCTGGCAGGGCCTGTTTTGGAGGCTTCTAGCTCCTCACTTGGCCCTGAGTTTGCTGGTTTTAAGCTGCTGCTCCTAGTTCTCACAAATGCCTTGAAGTTCACAGAGCTGCCTACATAACAAGTGGCACACAGTCTCCAGCTGCCTTGTTCCTGGGGCTCAGACCAAAGACAACGGGAGTGTCTTGAGTCTGCAGAGGTCCATACTTAGAATCCATGGGTTTTCTCAGGAAGTTGTGCTGCTGACACAGAATATCTAACAACTGGTTACACTCAGATGCCTGTGGAGCTGGTCTGGACCCAGCCTCTGCGACAAGGACAATTGGTGAGGAGCACCTTGCACTGTCCCAGTGAGGCTCTCAAGCCACCTGTGGTGTTGCCCGTCACCCTGCACATGGCCCCACACTGCTCAGCCACCCCTGCTTAGCCCCTGTGCTTCTGAACGATGTTGAAGCCAGTCTTGACTTTACAGTACCTTTTTCAAAAGAAACCTTTTGGGACTTCCCTGGTACAGTGGTAAAGAAGCCGCCTGCCAATGCAGGGGACAAGGCTTTGATCCCTGGTCCGGGAAGATCCGACATGCTGGGAGCAACTAAGCCCGTGCACCGCAACCACTGAGCCCGCTCCCTAGAGCCCGTGCTCTGCAAAAAGAGAAGCCACTGCAATGAGAAGCCCATGTACTCAACCAAGAGTAGTGCACTCGCTGCAGCTAGAGAAAGCAGCCCCTCCCGCACAGCAGTGAGGACCCAGGGCAGTCAAATAAACAAACAAGGACACTGTTTCCCTAGTTACCTAAGGTAATGCCTCCTACGTCCCAGTATCTACTGCCATCTTTGTTACAAATGCATGTGGGCAGAGACTGCAGAAGATAAGGTCCCTACAGAGCCGAGGTTCTGTATTTCTCTGTGGTTTTACTCGTTACCTGTCCCGTTCTAACCCCTACCTCCCCCTCCTGTGACCCCTCAGCCCCACTCTCCCTGCACCAGGAGGAGGCTGCCCACAGAGCAGCAGGGCCAACCCAGGCTCCAGGCCCCTTCCCTGGCCTTGGCCTTGCTCCACAGCTCTGTGGTGGATGGGGTGCCCCGCGATCAGCAGCCGGCTCTCCTCCTCTGGATCGAAGCCCTGGAGCTCGAGAGCAACCTGTACTGCATGGGTCAGAGCAAGGTCTTCTTCCGGGCCAGTGTGCTGGCCCACCTGGAGGAGGAGCGGGACCTGAAGATCACGGATGTCATCATCGGCTTCCAGGCCTGCTGCTGGGACTACCTGGCCAGGAGGTGAATCCCGGGACGCCTACCTCACCCAGCTTGATCCTCACTCGGGGTCCTTAGCTATCCTGTAGTGGAGGGCACTTTTTTCACACTATGAACTTTCTATTTGTATTGAGGATTAGTTGATTAACAGTGCTGTGATAGTTTCAGGTGAACAGTGAAGGAACTCAGCCATACACATACATGTATCCATTCTCCCCCTATCTCCCTTCCCATCAGAAACCACTTCAGTCAGTTGAGTTCAGTCGCTCAGTCGTGTCTGACTCTTTGTAACCCCATTGCAGCAGGCCAGGCCTCCCTGTCTATCACCAGCTCTCAGAGTTCACCCAAACCCATGTCCTTCGAGTTGGTGATGCCATCCAGCAATCTCATCCCCTGTCATCCCCTTCTCCTCCTGCCCCAATCCCTCCCAGCATCAGAGTCTTTTCCAATGAGTCAACTTATCGCATGAGGTGGCCAAAGTACTGGAGTTTCAGCTTTAGCATAATTCCTTCCCAAGTACACCCAGGACTGATCTCCTTTACAATGGACTGGTTGGAACTCCTTGCAGTCCAAGGGACTCTCAAGAGTCTTCTCCAACACCACAGTTCAAAAACATTAATTCTTTGGTGCTCAGCTTTTTCGCAGTCCAACTCTCACATCCATACATGACCACTGGAAAAACCATAGCTTTGATTAGACGGACCTTTGTTGGCAAAGCAATGTCTCTGCTTTTGAATATGCTATCTAGGTTGGTCATAACTTTCCTTCCAAGGAGTAAGCGTCTTTTAATTTCATGGCTGCAATCACCATCTGTAGTGGTTTTGGAGCCCCCCAAAACAAAGTCTGACACTGTTTCCATTGTTTCCCCATCTATTTCCATGAAGTGATGGGACCAGAGGCTATGATCTTCGTTTTCTGAATGTTGAGCTTTAAGCCAACTTTTTCACTCTCCTCTTTCACTTTCTTGAAGAGGCTTTTTAGTTCCTCTTCACTTTCTGCTATAAGGGTGGTGTTGTTTGCATATCTGAGGTTATTGATATTTCTCCCGGCAGTCTTGATTCCAGCTAGTGCTTCTTCTAGCCCAGCATTTCTCATGATGTACTCTGCATTGACGTTAAATAAGCAGTGTGACAATATACAGGCTTGACATACTCCTTTTCGTATTTGGAACCAGTCTGTTGTCCAGTTCTAACTGTTGCTTCCTGACCTGCATATAGGTTTCTCAAGAGGCAGGTCAGGTGGTCTGGTATTCCCATCTCTTTCAGAATTTTCCACAGTTTCTTGTGATCCACACAGTCAAAGGCTTTGGCATAGTCAATAAAGCAGAAATAGATGTTTTTCTGGAACTCTCTTCCTTTTTTGATGATCCAGCAGATATTGGCAATTTGATCTCTGGTTCCTCTGCATTTTCTAAAACTAGCTTGAACATCTGGAAGTTCATGGTTCACGTATTGCTGAAGCCTGGCTTGGAGAATTTTGAGCATTACTTTACTAGCATGTGAGATGAGTGCAATTGTGTGGTAGTTTGAGCATTCTTTGGCATTGCCTTTCTTTGGGACTGGAATGAAAACTGACCTTTTTCAGTCCTGTGGTCACTGCTGAGTTTTCCAAATGTGCTGGCATATTGAGTGCAGCACTTTCACAGCATCATCTTTCAGGATTTGAAATAGCTCAACTAGAATTCCATCACCTCCACTAACTTTGTTTGTAGTGATGCTTTCTAAGGCCCACTTGACTTCACATTCCAGGATGTCTAGCTCTAGGTGAGCAATCACACCATTGTGATTATCTGGGTCGTGAAGATCTTTTTTGTACAGTTCGTCTGGGTATTCTTGCCACCTCTTCTTAATACCTACTGTTTCTGTTAGGTCCATACCATTTCTGTCCTTTATCGAGCCCATCTTTGCATGAAATGTTTCCTTGGTATCTCTAATTTTCTTGAAGAGATCTCTAGTCTTTCCCATTCTGTTGTTTTCCTCTATTTCTTTGCATTGATCGCTGAGGAAGGCTTTCTTATCTCTCCTTGGCTGTCTGGGGAGGCCTTACAAATAGCTGTGAAAAGAAGAGAAGCGAAAAGCAAAGAAGAAAAGGAAAGATATAAGCATCTGAATGCAGAGTTCCAAAGAACAGCAAGGAGAGATAAGAAAGCCTTGCTCAGAAACCACTTACTTGGAACTAAAGACGACACTGGGTGCAGAATACAGGGAGAGGCAGGGGAACTAGCAACGAGACACAGAAAGACAAAAGGGCTGAAAATGGGGGATAGTCAGAGAGGCAGGATCATTGGGATCCAGGGGATGTAGCAGGGGCTGCTCTTTCACCCTTCCCGTGGTCTTTTGCCCCAGCAAAAAGAGTCTCCCCCTGGTGGTGGCCTCTAGCTCTTCTTCTCCAAGAACTCGCCTTTGATCCCAGCATTTTATCTTAATTAGGCTGTGAGTTCTTTTGTCTGCTTTTTTCTTTAATTGAAGTAGAGTTGATTCACAATATTCTGTTAGTTCAGGTGAACATCGAAGTGATTCAGTTATACATAATCTATGTATATACCTATATTCTTTTTAATTTTTTCATTACAGATTATTATAAGATACTGACTATTATTCCCTGTGGTATACATAAAGTCCTTGTTTTTTTAATCTATTTTAAGTATGGTAGTGTGCATCTGTTAATCCCATACTCCTAGTTTACCCCTCTCTCTCTTTAGTAACAACAAGTTATGTTTTCTATGACTATGAGTCTGTTTTGGTTTGTTCATAAGTTCATTTGGATTCTTTTCTTTTGGCCATGCCAAGCAGTTTGTGGGATCTCAGATCCCCGACGTGGGATAAACGTGGCCATAGCAGCAAAACCACCAAATTCGAACCACTAGAGCACCAGGGAACCACCTAGACTATTTCTTAGATTCTCCATATAAGTGATATTATGTATCTGTCTTTTCTGCCAGACTTACTTCACTTAGTATGATCACCTCTAGATGCATACATGTTACTACAAAAGGCATTGTTTCATTCTTTTTATGGCTGAGTCGTATTCCATTGTTTGTATGTGCCACATTGTCTTTATCCCTTCATCTGTTGACGGACGTTTAGGTTGCTTCCATGTCTTGTCTATTGTAAATAGTGCTGCTATGAACATGGGGTGCATGTATCTTTTCGAATTGGAACTTTTTCTTTTCCAAATATATACCCGGAAGTGGGATCGCTGGATCACCTGATAGCTCGATTTTTAGTTTTTAAGGAACTTCTTTACTGTTTTCCATAACGGCCATACCAATTTATATTCCCAGTAAGAGTGTAGAAGGCATGCCTTTTCTCCACATCATCTCCAATATTGATTGTCTGTAGACTTTGACTTGATGGCCCTTCTGATTGGTAGGGGGTGATCTCTTATTGTAGTTTTGATTAGCATCCACAGAGGATGAGATGGTTGGATGGCATCACTGACTCAATGGGGATGAGTTTGAGTGGACTCCAGGAGTTGGTGATTGACAGGGAGGCCTGGCGTGCTGTGGTCCATGGGGTTGCGAAGAGTCGGACACGACTGAGCGACTGAACTGAACTGAATGAATAATTAGCAGTGTTCAGCCTCTTTGCATATGCTGGCTAGCCATCTGTATATCTTCTCTGAAGGATGGTCTATGTAGAACTTCAGGCAGTGGCTTCTTGGTGACAGTGGTGGTGATGATGGTGGCGGCAGCAGTGGTGATGACAACTCAGTGGATGGAGCATCTGACAAGTATCCAGGTGCCCTTTGAGTTCAGGGTGCACCGAGAGACCAGTGAAGTTCCCATGAAATTCCCAGTGTTGTGTAGGAACAGAGATTGATTTGGGATAAAGAGAAAGATGAAGCAGAAGGCATCAACAGGTCAGGGAACTATGCGGTGTGTCAAGGAGATCAACCAGCCTGGGGTCAACAGACAAGGCCTCTCTGACCCTCAATTTCCTCCTCAGTTGAGGATGAAGCAGAACAAGATATTCTAGGACCATCTGCCTCTCTCCACATTGTGTTCTACAGACTTG|splice_donor_variant&splice_acceptor_variant&splice_donor_5th_base_variant&coding_sequence_variant&5_prime_UTR_variant&3_prime_UTR_variant&intron_variant|HIGH|LOC786352|786352|Transcript|rna-XM_005206800.4|protein_coding|2-5/5|1-4/4||||||||||1||||ARS_UCD1.2_refseq106.gtf.gz||splice_donor_5th_base_variant&splice_polypyrimidine_tract_variant|,TTGCTTGCCTGCTGCTGCTGCTGGTGCTAAGTCACTTCAGTCGTGTCCGACTCTCTGCCTCCCCGTAGACGGCAGCCCACCAGGCTCCCCCGTCCCTGGGATTCTCCAGGCAAGAGTACTGGTGTGGGTTGCCATTGCCTTCTCCGGGAGTGCTTGCCTGAGGACCCCTAAATTCCAGAATACAGAAATATTTTTTCTGGAGTCTCTGAATTAAGATTTTCCTCTGTCCGGTGTGGATTTGGGTGAATATGTGATGGGATGTGGGATGCTGGGACTATCCCCTGCTTTCTCCTCTGTGTCACTCTCATTTTGCTCTAAGCAAGCATTCCTCTAGCCTGTACACCTTCTCTCTGTTTCTTCCCTCCACTCATTCTTTATTCAGCAGTCACTTCTTCATCCAGTCAGTCTTCAAACTATTGCTGAAGACTCTGGGCTCCTGTTGCCCACATTCCTGGCTTTATATTAGCAGCAGAGCACCGAGAGGCAAGGTATGGGCTCTTGAGCCCAGTAAGTGGGTTGAAACCTCGTCTGTCATGGACAAGATTTCTGACCTTGGGCAAGTCACATAACATCTATGAAAAAAGGAGGGGAGTTGGGGTACATATCTCAAGTGTTACTGGAATGATCCAAATTATATTCGGTAAAGTCTTAGATCAACTATCAGTACAGAAAAAAGACCACAAGCACAGAGACGCCTCCTATCAGTAGCCATTATTACACTGTAAGCATGTTTCCTATCATTCCAGTCAGGTCTCAGGAGGAGGAGCTGATAAATGCACTTTTGTCTTCTTAAATACTGCTGAATGTAATCAACATTTGCTTCCTTTCATCATCTACCAAGGCAATGTAATCTCAAACAGAATTAAAAAATTCTCTCTCAATAAAGATCTGTTTTAAAGTAGAGACTTCTGAGAATTGGCAAGATTAAAAGAACTGACACCCTCATATATGAATATAACTGTAATAAATTGGTGCAATTTTTTGGCACAACAGAGCGACTCTAGGTATGAAAACATTTAAAATGTTTAGAGCTCTGACCAAATCATTTACTTCCAGAAACAGCTTAAGGACACGGTCTCAAGTACGGGCAAAGTTTCATACAAGAAGAGTGTTCTTTACACTATTATTTACACAAACAATTAGAAACACCCCAAAGTGCCACAGTCAGGGGAGGACCGCAGAGAGGATTGGGCGCCATCCAGGTCCTCAGCTGCCCAGGGCAGGGCTGCAGGGAGGGGGTTGTGAGAGAAAGGCTCCTGCAGAAGGAAGGAGAGTGTGGGCTGTGGGAGCTACAGCACCAGAAACTTGATCAAGGCAGAGATTCAGGCACAGGGAGCAAGACATCATTTTGGAATAAAAAGAGTCATTTACCAATTAACATATATCCCCAGGTAAGTATTTTTGTATATTGTTGAGAGTAGAGCATAGTTATCATTAACCTGCTATTTGAATCAGAAAGACTTGGGTTCAAGTCCAGACTCTGGCACCAGCATGAAGTCTTGGGCTGATCCATGTTTAGGTGAGTTTCAGGAGCCTGCACATCATAGACACTGAATCAATAGTAGTTATTACCAATTATGACTCAGGTGTCCCGACATCACATAATTCCCAGAGTATTCCTTTCTATGCTCCTTTCTATGTGTTCTTCTGTCTCTGGTTTTACTGCTCCTATAACTTCACAGATGGCTGTCTCCTGTCTGACTACCTTCTCCCTGTGCCCCAACAGGAGAGCAGGACTCTGACTCAGCTTGGAAGGAGCTGTAGGTGAGTGACTTTTCTTAACTAACAGCCAGCAGAGCCCAGGGGACAGGGAAACGCAGAGGCTTAAGTCCCTGGTGGCACTGGTGGCCGTCCCAGGGGAACCCACCAGAGGGCTCCTCCTCGCTGCTCCCTGCAGCCACTGCTCACTGGTGATCTAGCCCACAGTCTGTTTTCTCTTCCCCAAGGGTGAAGCCACACCTCCTTCCAGCCTGACTTGGATGGGTGAGCCGAAGGGACATCTCCGAGACCCTGCTGCCGCCATCATGAGCTCGATAGACCTCTTTTACTGCTCAGGTAGTCAGCTGTCTCTTGTCTGGCTGGTTTCCACTTGTGATCCAGAATTGAGGGTGGTGCCTCCAGGCTGAGACAACCCACAAAGGAATCAAAAACCAAGAAGGGGGCAGCTAAGCATTCCGGAGTCCTCCAGAGAGGCCAGGGGAGCCCCCTGCATTCAGGGTTCTATCCGTACAGCCTCAATCCCAGCCCTCTCCTCAGGGCACCAGAGCACGCTGTCTACTTCCTCCTCCACTGCCATCCAGCAAGGGACTCAGAAGTGAGGCCAAGACAGCCCGCAGTGAGGGGCACAGCTGATGGGGATCCCCAAGGTCAGGCGGGAGAGGGAGGGGAGGTCCCCCAACATCCCTGGAGCTTCTCCTGCCCTCTCCCTTGCTCCAAGCCTCCTTGTGCTCCCAGACCCTGGGGTGTCACCACAGAGGCTGTTTCCTCCAGTTCTCACCCTGCCACCCCTCCACCTCAGCCACTCCACAATGGTTAGGGGACCCTGAATTGAACTCAGGTCAGGACTGTGCCTCCTCAGTCCTCAGGGAGGGGTGGTCAGAGCTTTAACATATGAACTGGGGCAGAGGGGACATATATGTTCCGCCCATAATACCAGGGACCTTTGGTCAGGAAGATGGACCTTAAACACATTTTCAGTTCAGTTCAGTTCAGGCGCTCAGTCGTGTCCAACTCTTTGCAACCCATTGACTATAGCACATCAGGCCTCACTGTCCATCACCAACTCACAGAGTTTACTCAAACTCATGTCCATTGAGTTAGTGATGCCATCCAACCATCTCATCCTCTGTTTTCCCCTTCTCCTCCCACCTTCAATCTTTCCCACCATTAGGGTCTTTTCAAATGAGTCAGTTCTTTGCATCAGGTGGCCAAAGTATTGGAGTTTCAGCCTCAGCATCAGACCTTCCAGTGAATAATCAGGACTGATTTCCTTTAGGATGGACTGGTCGGATCTCCTTGCTGTCCAAGGGACTCTCAAGAGTCTTCTCCAATACTATAGTTCAAAAGCATCAATTCTTTGGCACTCAGCTTTCTTTATAGTCCAACTCTCACATCCATACATGACTACTGGAAAACCATGGCTTTGACTACACAGACCTTTGGTGGCAAAGTAATATCTCTGCTTTTGAATATGCTGTCTCTGTTGGTCATAACTTTTCTTCCAAGGAGCAAGCTACTCAATGCCATTTATATTCCACCACACTTTCTTCTAATTTTATTCTTTTCTTTTTCCATCTAGAAAGTGAAACTGTTTTTCAAGTTGTTGTTGAACATTCCCAGGTCACAGAAAAGAAACTGACGGTCTTACTCCGAAACTGGAAGATATTTGTGGTTAAGGCCAATATACCCAGGTAACATGCATGGGTTTACCAAGAATGTGACTCAGATCCCTCTGCCCCAGGCTAGGTTCCTCCTGGCAGGGACACCTCCTCCAGGCAGCATCCTGTAGTTGGAGTCAGGGATGTTCCTTCTCAAGATCCCAATAGCAGTGTTTCCTTTATGGCATTTGGTGGCAGTGAATGGCCTCGAGTTGTGAAGATATGAAACCTGCTACAGGGGCAGGTTATGTGACCTTGGACATGTGACTGAACTACTCTCTGCCTTAGTTTCTTCATCTGTTCAGTTTTATTGTGCAGACACTGAGATCATGCATGCAAAGTGCTTTGCATGATGGCTGACACAAAGTAGGTGCTCAATTAATATTAACTTTGAAAAAAACTTCTTGGGAAGAGACAGGGGCCAAAGATCTTTTTCCTAGAGAGGAGGACAAAGCAGGGCTCAGTTTTGAACAAGTCAGTAAATCCTTCCAACATCCTTTTGTGTTCCTGGGGATTCTGACTAGAGTCCTTTCCTTCCCCGACTTAGGAACTGTACCAACCCTGCAAGATCCAGCTGGTCCATATGGCAGAGAGGCTAGAGAGGAACTGGGTGGAGCTGGTGGGGCCCTGGCTCTAGTCCTGCCCAGCTGTGGGGCTCTGGGCTTATGTCTTGGAGCCCCAGATCTGTCCTGTGTCCAGTGGGAATAGCAATTCAATCTGATAGACTATGGTGATGGCCTCAGAGTGAACTGCAGGTCAGAGGTGGGGAAGCAAATGCAATCATCTAGTCCAGGGGCCCAGGAAGGCCTGGACCAGGGTGGGACCTAGGGGTCAGGGTAGAGCAGAGGGTCCAGATTGGAGGATGAGTAGGCAGGCTTGGGCAACAGGACCAGGACTAGAGTGAGGATAGTGGGCCCCGAGGACACAGAAGTGAAGGGGCTGTGACCCTAGCAGAGGTTCCAGGAGTGGGAGGGGGGACATTTCTTTCTTCCCTGATGGGATCCCCTCATGTTGGGCTAGAGGGCCCTGGGTGATCATGTCCTCCACACCCTGCCTGGGACCTGGGTTCTCTCTCCATCTGGGACCCTCTTCTAGTCTATGTGGAGCGGCCCTGACAGTGGGAAAGCAGTGTCGCTCAGTGAACCCTCCAGGGTCACAGTGAGTGGCTGCGATTGCGTGTCATTTGAGGGATTCTGAGGAGGCTCATGCATCCCCACTGAGGAGGAGAACAGTTCCACCACTAGCTGTGCAAATGCCGGTCTCTTCAGGACTAACAATTCAGATGCGTGATTCCTCAAGTCTCTTGAGTCTTGGAGAGGGTCTATAAAGTTGCACATGGCCTTGGGGTATAGGCACATTTACCAGCTGACATGTAACATCTGAGAGGCCAAGGATGCTGGGTGATGGGTCAGGAGTCAGTGAAGTGAGCTGGAGAGTCCAAGGGAACCAGGACTCACAGCACATCTCCTGCTTCCCTGTCAGGTGGGGAAGTGGATGGACCCAGTGACTATTCAATGGAAAGATCAAGGGCACAAGCCTTGGAAGAGAGCAGATGCCAGGCAAAATGATCTTTAAGGTGCCTTCTACCTCTGTCTTCTGGTGTTTTTTTTTTTTTTCTAAGCATGCAGAGACTGTCTTTACATTTAACACCATTAGCATATTTGGAGCTTCCCATAATCACCCTCAGGCTTGAGAATTCCCTAGAAGGATTCTCAGAGCTCACTGAAGATGTTGTCATCCTGGTTATGGTTTATTACGGGAAGGGATGCAGTTTCAGCCACGGGGAAAGTCTGGTGGGTTCCACACACAAAGGTTCCGTGTCCCCAGGATGCTTTCCAGCCTTGGATTCAGTGTGTGGCAGGACACACAGGGCTCTGTCTGCCAGGGAATCTCACCCACTTAAAAACAAACTATCCTAACTTGTGGTCTCCAGCTCCTCCCGGCGGTCAGACTAATGCCCTGGAGTCCAGCTCCTCCAGAGGTCAGAACTGATACCATGTGATCCAGAGGCCCCTGCACAAAAGTCACCTTTTCTGTTTGTCCAGTGGCCAAAGACCCGAGGAGATGAGGACACTCCTATCAGCCAGAATATTCTAGGGGCTTAGAGACCACTTCCCAGGATCAAGGGCTAAGAGCAGATTGGCTCCTCACTGCACATTAAGGTCCACGAGTGAAGGGTTTTCTGCTCCAATAAAACTTCTCTTTGTTTCTCTGTGGAGTTCCCACCCCACCAACTCATGGCGAGTGATGGTTTTGACCTGCCCCCGAGTGTCTTTACCAAATGCCTACCTTAATTATATCCTAATATGACTTTTGCTTATGTTTTCCACCATTGAATAAGTCTATAGAGCATCTACAATACCCAAATATGTGCTTGATGTAAAAAGAAACACTTATAAACATTTAATTAAACAATTTCTGTAATTTATGCAGAATAGATCCTCTCCAGCCTATTTTACAGACAAACAAATTGTCTTAATTCCTTGACCTTCATTATTACAGGGAGGAGGCAAAGGCACTATATGAGTATCTGAACAGGCTGAAAACAAAATTGAGTGCAAAGGACCCTAACACAGTCCAACAAGACCAGCTGGACAGAAAGAGGCTTTTGGAGGAGATTGCTGTGATGAAACAAGACCTGAAGAAAAACACAGAAAAGCTCCATGCTTTTGCAGACAAAGTTGACAAGGTACAAAAGGACTGCATGATTTCCAAGGTGGTGGCCCACTCCACTGGCGCTGTGTCTGGCGTCCTCAGCATCGTTGGCCTGGCTCTGGCACCTCTGACAATGGGGGCCACTCTGCCTCTCTTTGCCACTGGGTTAGGGCTGGGCATAGCGGCTGCTGTGACCAACGTGTCCACCAGCATCGTGGAACAAGTAAACACGTCATCAGCAGAAACCAAAACCAGTCAACTGCTGCCCTGTGACAGGAAGAGATGGAAGGTAATCAAGGATTTACTCCTTAAAAGGAAACTTCAAATTACTTCTGCAACGAGGTCATTCATCAGTGGCCTACAAACCACTGAGAAGAATTTCCAATTTATCAAGGTGATAGAAGTCAGCCCTGCCTCAGCAACCAAAGTCAAGTTCTTCATGACCAGTGGGAAAACCTTCACCCATGTCAGCGGTCAGGTGTCGAAAACTTTTGGCCGCATGGCTTTCACAGAGGCAAAAGGAGCCCGTATCACTGGCATAGTCATGTCATGTATCGGCCTCGTAATAGATGTGGTCTTCCTGGTCAAAGAGTCAATACATTTACATGATGGAGCAAAGGCAGAGTTACGTGAAAAGCTGAGGCAGCGGGCCCAGGAGTTGGAAAACATATTAGATTTACTCACTGAGATCCATGAGAATCTCGAGGAGGGCTCAGTTCCCCCACCCCAAGAAGAGTGCAGGGACCTGGAACATTTGCTGGGTATCTCAGAGGCAGCTTGTTAGAGGATTAAAGGAGGGAGACAGCATTGATGGTCCTGGGTGTTAGGAATTTGGCATTTCTGGAGCTGAGCACAGCAAGGGAGGGATGGATGCAGGTGGCAGATGAGGGCAAAGAAAGAGCCTGGAGCCTGGACTAAGGGAGAAGGGGGGCTAAAGAGTGAGGGGAGGGGAGAAACCACTTATTTTGGACTAAAGAACACACTGAGGGTAGAATAAAGGCAAAGGCAGGTGGAACTAGCTGTGGAAGGCCAGGAATACAAAAGGGTTGAAAATGAGAGAAAGTCAGAGTGAGGAGTGTTGGGATCCAGGAGAAGTAGCCAGGGCTCCTCTATCGCCCTCCTCAGGGTGTGAATTCCCAGTGAGTACAGTCTCCCCTGGTGGTGTTCTCTAGCCCTATGTCTCCAGCATCAACTCACCTTCGATTCCAGCAGGTTTTTATTAATTAAGCAGGGACTTCTTTTGTTTGTTTGTTTTTATCGAAGTGTAGTTGACTTACAGTATCGTGTGGGTTTCTGCTGTACAGCCAAATGTATTGATTATACATGCGGTTTTGTGTGCTATACAGTAAATCCCTATTGTTCATCTATTTTATGTAGGGTGATGTGTATCTGTTAATGACACATTCCTATTTACCCTTCCTCCCCTTTCCTATTTTGTACCAAAAGTTTGTTTTCTTTGTCTGTGAGTTTGTTTCTGTTTTGTAAATAAGTTCATTTGTGCTACTTTTTAGATTCCACACATAATTGAGATCACACAATATTTGTCTTTCTCTGACTGATTTACTTCATTTATAATAATCTACATGTCAATCCAAGCAGCTGAAAACAGCACTGTTTTATTCTTTTATGGCTGGGTAGTATTCCAGTTATTTCGCATCTTTTTTCTCTATTGATGGACACTTAGGTTGCGTCCATGCTATTATACATAGTGCTGCTATGAACATTGGAGTGCGTGTTACTTTTTGAATTAGAGCTTTTGTCGTTTCCAGAAGTGCTGACTCATACACTAACTCTATATTTAGTTTTTTAAGGAAACTCCATGCTTTTCCACGGGCTTCCCAGGTGACTCAGTGGTAAAGAATCCGCCTGCCAATACAGGAGACGTGTGTTCGATTCCTGGGTTGGGAAGATCCCTGGAGAAGGAAATGGCAATCCACTCCAATATTTTTGCCTGGAAATAGTCCATGGAGAAAGGAGTCTGGCAGGCTACAGTCCATAAAGTCAATGAGAGCCTGACACGACTGACGACTAACACCGGATCTCCTCACCTTGTGTTCTCTAGACTTTATTTCAATAAATAGCACTGATTCACTGAGGCTTCCTTGTGTTGACTGATGGGCTCACCTGGGTCCAGATGGCTGAGCTCCTTCCCTGTGAGCCTGTCTCCCAGGGTCTCAGGGAGCATGTCCTCCATGGCTCCTCCTGCCTGCACGCTGGGCTCGCAGCCAGTCATTTCCCTCAGACCCTGGAGCCCCCATGCCCCATGGGACGCCCGGGGGAGCCCGTGTCGTCTGACTTGGGCTGAGCACGGGGATGCTTCTCCTCCAGCCCCGGGGACCAGGATGAACACGGGGCACCTGAGGGTGACTGAGACCCGAGGGCTTGTGTGCAGGTGTTGGGGGGGGGGGCGTCAGCCATAAACAGAGGGCCAGGGAGAGACAGCACATGCCTCTCCCAGGCTGCCTTCACGTTTCACCAGGACTCCTGCAGGAGCTTCCAGAACCGTGTTCTTGTGTTTGCCTTGGGGCAGTGCCCCGCCTCACCTGTCTATTCCCCACCAGGGCTAGAATGACTCTTAAGAATATTATCTTAGCCCTACCTGCTTCACCTCCTCCACGGATGCCCATGACTCTGAGCACAGACCCTCAAAGCCTCCCTGCAGCCCAGCCTGATGTAGCCTGTGGTCCCCCAAGGGCAGAGATGGTCACCAGGCTGACTCCATCACAAGGGGCAGGACTGAGGGCTTTGGAAAGTGGGCAGGAAGGAAGGGAAAGTCCATCCAAGGCCATGTTCTGATCTGGTCACCCATTTGGGATTGCACCTGCCTGGACCTTCTGAGGAGCCATCATGGGATGCCTCATGCTCCTCATCTCCAGGGAGGAAAGGGGAGCATCTGGGTGTTGCTATTACCACCACGGGCCTGCTCCACGGGGCACCAACTCTCTGTGTTTCCATGTGTGGAGCATGTGAGCACCTAACAGTCTCCCAAACCTGGAGCCCAAGGCATGAAGCCAGAGACCTGGAACCTGGAAATGATTCCAGGACGTCTCCTAAGTCCCTCCCCACGTGCTGCAGAGCCTTCTCCACATTTTTGTCCAAACCTCCCTCGGAAGACTTTCCTCAGTGCCTCTGACTCCCTCTCAGCCCGTGTTTTTCTGAGGCCTCAGTCGGCCCTTCCATTCCTTCCTGAAGATGTCAGCAGTCATGGCCAGCATCTGTCTGATCCCCGAATCATGAGTTTCATTCCTTCTTTAATTCTTTGTAAGTTCCTGGGGAATTCAAATCCTACACAGACTTCTCTTGGGCAGGGTTCCAGGCACTGGATACAGAACCATTCAGTGTCCATTGCCATGACCCCCAAACCCTTAGAGCTGGACCCCATTCAGCTCAATGTGCAGATGATGCAATTCTACAGTGACCCCTGTGTCAGGTGAGATCCCTGTGGTTCCGAATACAGAAACTGAGTTTGGCTAAGTGAGCACAGAGAGCGTGCACTGGAGGGATGCAGGCCAGGTCGGAGAATGGAAAGAAGCCCCCAAACCTGCACAGTTCAGGAAGGACAGAAAGTAGGGCAGGTCCCCCTGCAGGAGCTCACAGTCTGTCCCCAGAGGCCCCTTCCAGCAGGGAGCTTAGGGCCAAGGCCCTGGAATCTCAGTGTCAGGTTCCCAGGAGACAGAGGCGCTTGGGTCTGAGGACTATATTCTTGGACCAATAGGTCAGGCTGAAGGATGAGGAAGACGAATGGTTAACAGGGACCGGAACCCTGGGGGGAGAGTCTCAGGAAGAGAGACTCCAGATTGAGGGCTTCCTGGATGCACACGTGCCCTCTTCTCAGACCAATGGAAACGACTCTCCTCACGCTGTTCTGGGTCCAACATCCCACACACAACAGTAAGTGCACCGGCCACTTCCCCAGCTGGAGACAAACACGAACCTCCTCTCCCTGCTGCGTGTTGCAGGGATGTCAGGGGTGAAGGGCCCCAGCGTGACGCCAGTGCTTCTCCTGCTCTGTGGGCTCCTTTCCCAGTACTCTGCATGTATGTTAAACATGTGCAGCAACAGGGAGGTGCAGTAACCCCAGGACCTCAGGAGCACTGCTCCCCTGATACCAGTCTTCACTGGGATCCCACTTCCAGTCCCTCTTTCCTGAGGGGAAATTCACCCCTGTGGAGCCTGGGCTGGGCCATTGCTGTGTCAGCACTGTCACCTGGGTCCTTATCAAGACCTCACTGCCCCTCTGAGAGCACGTGTTTGTCACCCCAACGGAGAACAGGAGGAAGCTGGGTGTCCTGTTTCAGGAGGAAGTGAAGCAAGCATGTGGTGTTTCTGTAACACAGCTCATCCTGGGCCCAGGGTGGTGGACCCACCTCCCTGGAGCCCAGGCCACGGGGCTGTCTGTCGCCACTTGCTGCACTTCCCAATGTGGGGAGAGATGGGCACAGGTCTGTCCCACCACCCAGGACCTGAGTCCCTTCTGGCAGGGCCTGTTTTGGAGGCTTCTAGCTCCTCACTTGGCCCTGAGTTTGCTGGTTTTAAGCTGCTGCTCCTAGTTCTCACAAATGCCTTGAAGTTCACAGAGCTGCCTACATAACAAGTGGCACACAGTCTCCAGCTGCCTTGTTCCTGGGGCTCAGACCAAAGACAACGGGAGTGTCTTGAGTCTGCAGAGGTCCATACTTAGAATCCATGGGTTTTCTCAGGAAGTTGTGCTGCTGACACAGAATATCTAACAACTGGTTACACTCAGATGCCTGTGGAGCTGGTCTGGACCCAGCCTCTGCGACAAGGACAATTGGTGAGGAGCACCTTGCACTGTCCCAGTGAGGCTCTCAAGCCACCTGTGGTGTTGCCCGTCACCCTGCACATGGCCCCACACTGCTCAGCCACCCCTGCTTAGCCCCTGTGCTTCTGAACGATGTTGAAGCCAGTCTTGACTTTACAGTACCTTTTTCAAAAGAAACCTTTTGGGACTTCCCTGGTACAGTGGTAAAGAAGCCGCCTGCCAATGCAGGGGACAAGGCTTTGATCCCTGGTCCGGGAAGATCCGACATGCTGGGAGCAACTAAGCCCGTGCACCGCAACCACTGAGCCCGCTCCCTAGAGCCCGTGCTCTGCAAAAAGAGAAGCCACTGCAATGAGAAGCCCATGTACTCAACCAAGAGTAGTGCACTCGCTGCAGCTAGAGAAAGCAGCCCCTCCCGCACAGCAGTGAGGACCCAGGGCAGTCAAATAAACAAACAAGGACACTGTTTCCCTAGTTACCTAAGGTAATGCCTCCTACGTCCCAGTATCTACTGCCATCTTTGTTACAAATGCATGTGGGCAGAGACTGCAGAAGATAAGGTCCCTACAGAGCCGAGGTTCTGTATTTCTCTGTGGTTTTACTCGTTACCTGTCCCGTTCTAACCCCTACCTCCCCCTCCTGTGACCCCTCAGCCCCACTCTCCCTGCACCAGGAGGAGGCTGCCCACAGAGCAGCAGGGCCAACCCAGGCTCCAGGCCCCTTCCCTGGCCTTGGCCTTGCTCCACAGCTCTGTGGTGGATGGGGTGCCCCGCGATCAGCAGCCGGCTCTCCTCCTCTGGATCGAAGCCCTGGAGCTCGAGAGCAACCTGTACTGCATGGGTCAGAGCAAGGTCTTCTTCCGGGCCAGTGTGCTGGCCCACCTGGAGGAGGAGCGGGACCTGAAGATCACGGATGTCATCATCGGCTTCCAGGCCTGCTGCTGGGACTACCTGGCCAGGAGGTGAATCCCGGGACGCCTACCTCACCCAGCTTGATCCTCACTCGGGGTCCTTAGCTATCCTGTAGTGGAGGGCACTTTTTTCACACTATGAACTTTCTATTTGTATTGAGGATTAGTTGATTAACAGTGCTGTGATAGTTTCAGGTGAACAGTGAAGGAACTCAGCCATACACATACATGTATCCATTCTCCCCCTATCTCCCTTCCCATCAGAAACCACTTCAGTCAGTTGAGTTCAGTCGCTCAGTCGTGTCTGACTCTTTGTAACCCCATTGCAGCAGGCCAGGCCTCCCTGTCTATCACCAGCTCTCAGAGTTCACCCAAACCCATGTCCTTCGAGTTGGTGATGCCATCCAGCAATCTCATCCCCTGTCATCCCCTTCTCCTCCTGCCCCAATCCCTCCCAGCATCAGAGTCTTTTCCAATGAGTCAACTTATCGCATGAGGTGGCCAAAGTACTGGAGTTTCAGCTTTAGCATAATTCCTTCCCAAGTACACCCAGGACTGATCTCCTTTACAATGGACTGGTTGGAACTCCTTGCAGTCCAAGGGACTCTCAAGAGTCTTCTCCAACACCACAGTTCAAAAACATTAATTCTTTGGTGCTCAGCTTTTTCGCAGTCCAACTCTCACATCCATACATGACCACTGGAAAAACCATAGCTTTGATTAGACGGACCTTTGTTGGCAAAGCAATGTCTCTGCTTTTGAATATGCTATCTAGGTTGGTCATAACTTTCCTTCCAAGGAGTAAGCGTCTTTTAATTTCATGGCTGCAATCACCATCTGTAGTGGTTTTGGAGCCCCCCAAAACAAAGTCTGACACTGTTTCCATTGTTTCCCCATCTATTTCCATGAAGTGATGGGACCAGAGGCTATGATCTTCGTTTTCTGAATGTTGAGCTTTAAGCCAACTTTTTCACTCTCCTCTTTCACTTTCTTGAAGAGGCTTTTTAGTTCCTCTTCACTTTCTGCTATAAGGGTGGTGTTGTTTGCATATCTGAGGTTATTGATATTTCTCCCGGCAGTCTTGATTCCAGCTAGTGCTTCTTCTAGCCCAGCATTTCTCATGATGTACTCTGCATTGACGTTAAATAAGCAGTGTGACAATATACAGGCTTGACATACTCCTTTTCGTATTTGGAACCAGTCTGTTGTCCAGTTCTAACTGTTGCTTCCTGACCTGCATATAGGTTTCTCAAGAGGCAGGTCAGGTGGTCTGGTATTCCCATCTCTTTCAGAATTTTCCACAGTTTCTTGTGATCCACACAGTCAAAGGCTTTGGCATAGTCAATAAAGCAGAAATAGATGTTTTTCTGGAACTCTCTTCCTTTTTTGATGATCCAGCAGATATTGGCAATTTGATCTCTGGTTCCTCTGCATTTTCTAAAACTAGCTTGAACATCTGGAAGTTCATGGTTCACGTATTGCTGAAGCCTGGCTTGGAGAATTTTGAGCATTACTTTACTAGCATGTGAGATGAGTGCAATTGTGTGGTAGTTTGAGCATTCTTTGGCATTGCCTTTCTTTGGGACTGGAATGAAAACTGACCTTTTTCAGTCCTGTGGTCACTGCTGAGTTTTCCAAATGTGCTGGCATATTGAGTGCAGCACTTTCACAGCATCATCTTTCAGGATTTGAAATAGCTCAACTAGAATTCCATCACCTCCACTAACTTTGTTTGTAGTGATGCTTTCTAAGGCCCACTTGACTTCACATTCCAGGATGTCTAGCTCTAGGTGAGCAATCACACCATTGTGATTATCTGGGTCGTGAAGATCTTTTTTGTACAGTTCGTCTGGGTATTCTTGCCACCTCTTCTTAATACCTACTGTTTCTGTTAGGTCCATACCATTTCTGTCCTTTATCGAGCCCATCTTTGCATGAAATGTTTCCTTGGTATCTCTAATTTTCTTGAAGAGATCTCTAGTCTTTCCCATTCTGTTGTTTTCCTCTATTTCTTTGCATTGATCGCTGAGGAAGGCTTTCTTATCTCTCCTTGGCTGTCTGGGGAGGCCTTACAAATAGCTGTGAAAAGAAGAGAAGCGAAAAGCAAAGAAGAAAAGGAAAGATATAAGCATCTGAATGCAGAGTTCCAAAGAACAGCAAGGAGAGATAAGAAAGCCTTGCTCAGAAACCACTTACTTGGAACTAAAGACGACACTGGGTGCAGAATACAGGGAGAGGCAGGGGAACTAGCAACGAGACACAGAAAGACAAAAGGGCTGAAAATGGGGGATAGTCAGAGAGGCAGGATCATTGGGATCCAGGGGATGTAGCAGGGGCTGCTCTTTCACCCTTCCCGTGGTCTTTTGCCCCAGCAAAAAGAGTCTCCCCCTGGTGGTGGCCTCTAGCTCTTCTTCTCCAAGAACTCGCCTTTGATCCCAGCATTTTATCTTAATTAGGCTGTGAGTTCTTTTGTCTGCTTTTTTCTTTAATTGAAGTAGAGTTGATTCACAATATTCTGTTAGTTCAGGTGAACATCGAAGTGATTCAGTTATACATAATCTATGTATATACCTATATTCTTTTTAATTTTTTCATTACAGATTATTATAAGATACTGACTATTATTCCCTGTGGTATACATAAAGTCCTTGTTTTTTTAATCTATTTTAAGTATGGTAGTGTGCATCTGTTAATCCCATACTCCTAGTTTACCCCTCTCTCTCTTTAGTAACAACAAGTTATGTTTTCTATGACTATGAGTCTGTTTTGGTTTGTTCATAAGTTCATTTGGATTCTTTTCTTTTGGCCATGCCAAGCAGTTTGTGGGATCTCAGATCCCCGACGTGGGATAAACGTGGCCATAGCAGCAAAACCACCAAATTCGAACCACTAGAGCACCAGGGAACCACCTAGACTATTTCTTAGATTCTCCATATAAGTGATATTATGTATCTGTCTTTTCTGCCAGACTTACTTCACTTAGTATGATCACCTCTAGATGCATACATGTTACTACAAAAGGCATTGTTTCATTCTTTTTATGGCTGAGTCGTATTCCATTGTTTGTATGTGCCACATTGTCTTTATCCCTTCATCTGTTGACGGACGTTTAGGTTGCTTCCATGTCTTGTCTATTGTAAATAGTGCTGCTATGAACATGGGGTGCATGTATCTTTTCGAATTGGAACTTTTTCTTTTCCAAATATATACCCGGAAGTGGGATCGCTGGATCACCTGATAGCTCGATTTTTAGTTTTTAAGGAACTTCTTTACTGTTTTCCATAACGGCCATACCAATTTATATTCCCAGTAAGAGTGTAGAAGGCATGCCTTTTCTCCACATCATCTCCAATATTGATTGTCTGTAGACTTTGACTTGATGGCCCTTCTGATTGGTAGGGGGTGATCTCTTATTGTAGTTTTGATTAGCATCCACAGAGGATGAGATGGTTGGATGGCATCACTGACTCAATGGGGATGAGTTTGAGTGGACTCCAGGAGTTGGTGATTGACAGGGAGGCCTGGCGTGCTGTGGTCCATGGGGTTGCGAAGAGTCGGACACGACTGAGCGACTGAACTGAACTGAATGAATAATTAGCAGTGTTCAGCCTCTTTGCATATGCTGGCTAGCCATCTGTATATCTTCTCTGAAGGATGGTCTATGTAGAACTTCAGGCAGTGGCTTCTTGGTGACAGTGGTGGTGATGATGGTGGCGGCAGCAGTGGTGATGACAACTCAGTGGATGGAGCATCTGACAAGTATCCAGGTGCCCTTTGAGTTCAGGGTGCACCGAGAGACCAGTGAAGTTCCCATGAAATTCCCAGTGTTGTGTAGGAACAGAGATTGATTTGGGATAAAGAGAAAGATGAAGCAGAAGGCATCAACAGGTCAGGGAACTATGCGGTGTGTCAAGGAGATCAACCAGCCTGGGGTCAACAGACAAGGCCTCTCTGACCCTCAATTTCCTCCTCAGTTGAGGATGAAGCAGAACAAGATATTCTAGGACCATCTGCCTCTCTCCACATTGTGTTCTACAGACTTG|splice_donor_variant&splice_acceptor_variant&splice_donor_5th_base_variant&coding_sequence_variant&5_prime_UTR_variant&3_prime_UTR_variant&intron_variant|HIGH|LOC786352|786352|Transcript|rna-XM_005206801.4|protein_coding|2-4/4|1-3/3||||||||||1||||ARS_UCD1.2_refseq106.gtf.gz||splice_donor_5th_base_variant&splice_polypyrimidine_tract_variant| GT
```
