## Supporting for "Wisent genome assembly uncovers extended runs of homozygosity and a large deletion that inactivates the thyroid hormone responsive gene": Supplementary_File_1.vcf (part 3 of 14)

```
5 102011200 >10874>10878 AGTGAGAGGACGGCGGGCGTCAGGGCTGGGGCTGTGGAGAATCTCGTCTCCAGCCTGGAGAAAGCAGCTTTCTCAGATGTGGGTTCTGATCTGGCTGAGACTCCATGCAGCCCTGTCTTGTCTCAGAGCTCACTGTCATCCCCTAGACCTCAGCCTTGAGTCCACAGCTCACCTTGGGAAGTCCCCTCCCTCCTCATCTCTGCTCCTTGAGTGCTGGGCAGGTGCTGGCGAAATGTCTCCTTCTGAGGGCTCTGGAGGTCAGAGGTGGGTTTTGGTCACACAAGGGGGAGATGATGGGTGTTTTGATGCATGGCCCCCTCCTCTTACAAGAAAAATTGTAGGAAATTTCATCAGTTGTTTTTTAAGAAGCAAGAATATTTCACCAAAGCAAGCACTATTTTCATTTTCTTTGAAACAACACTATTCAGAGTTATCCTATAACATTTTATTCTTCTACTTCATGTTACAGTAGACTTGCTCCTTGTAGAATAATAGTCTTGGCCTTTCTGAGCACCTGATGATTTCTCACATGTTACAGGAATTTCCACCTTGAAATTCATGATGGGCATTGGCATAAAACTCTCTCTCAAATGCAATTGATGCCATTAGACACAAAAACATAGATCCTCAGGATTAGATAATCTGGCATATATTGTTTTGTATCCTGTTTTTACAATCCAGAATATATTTTGGGCATTTTTCTATATCATTAACTATTCTTTTACACACTAAAGCATTTTATTGTAGAATTAAAAAATACAGGCTATCACAGGGATAGTACTGAATGTTTTAACTGCCTCCAGCTATTTCACTATATGCAGAAATGCAATATGCTCACTTGACCATCTGTATTGAGCATTTAGTTGTTTTCAACATTTTTTGCTATTATGAAAATGTTACTCTGAACTTCCCTGTGTTTAAATGTAGGACCATCCATGACTGCTTCTCTTAATCATATTCTAAAGGTGAGGTTTCCAGGAATTCCCTGGTGGTCCAGTAACTAAGACTCCCTGCTCCTAGTGCAGGGTCCTAGATTCGATCCCTGGTCAGGGAACTAGATTCCACATGTGGCAACTGAGAGTTCGCATGCTGCAGCTAAAGATCCTGCATATGGCAACTAAGACCTAGGTGGTCAAATAAATAGATAAATAAACAAATATTTAAATGTTGGAAAAAAAAGTGGAGTTGCTGCTTTATAGGCTGAGTATCTCTAAGGCTTTAAGGCTTTGTACCTATACCTTTACGGTTTTTGGTACATAGAGATTAATGTTTGCCAGAAATAGCTGCACTGAACTTTAGTTCTACAAACGGTGAATGAGAATGTTAGTTTCCACATAGCTTCACCAACTTTGTCTTCTTATGAGTTTCTAAAATCTTAGCCAGTTTGGTAGGCAAATACTGGCATATATTAGCTAATTTAATCCTTCGTTTGTGAATTACTTTGCTCATTACATTTGTCCTTTTTACCTTGTGATGGCTATCGTTTTTGTCATGATTTGTATTGAAGCTCTTTATACTACTACTATCATCTACTGCAACAACCTACAGTGCACTTACTTATATGAACTCGTTTGAGCACACAACAGTCCAACAAGCAGAATATATTTTTTATCCACCAAACAGATCACTGAGGCAAAGCAAAGTCACTTGCCCAAGATGAGTCAGTTGTAAGACACAGAGGTAAGACTTGAAACCAGGCAGTTTGGGTGCAAGTCCCTGTCCTATTGAATTACATTATTTATAGACTGAACATGCTTCCTTCAGTTTACCATTTGATTTTTTTGGCTATACCAAACCAGACCAGGAAGCAAGCCTGTGGTACCTGCACTGGAAGTGCAGAGCCCTAATTGTTGGACCACCAGGGAAGTCCCTCACGGAAGTTTCTAATAATATTAATTGCCTGTTAAAATTTACCATTTTTGTTTCCACTTTCAGAGCCTTGTCAAGCATGTTCTTCCCCACTTCAAATTTAAATAAATTATTTTTATCTGTAATAATTTTATGAATATATTTAAATGTGTAAATACTAAATAATTGTGTAAGTTATTTTATATATGACATAATATTCTACCTAATTTTATTTTTTCCAATGTCATTCCTGAATTATTTCTTTTTCTTTTCTTTCTGATTTGAATGCCATAAATGTGCTAAATTATATCATTTCCATACCTTCTTTTCAGAATTTATCTAGACTTTCATTCCACAAATGTTTATTGATTTAAAGATCAGTTTGTGGGGCATTCAATCCATACCCTTTGCAATTCACCAGATGCTGAGGCCCTAATGATGGTGAATAAAGCTCCCTAGTCCATATTAACTGATAGTCTAGTGAAGCTGGACACTAAAACTAGAAATTATAGTAAACTCAGATAAGTGTCATCAGTGAGGACACCAGTAGGGTTTTTTGTTTTTTGTTTTTTTCCCAATGAGTTGGCTCTTCACATCAAGTGGCCAAGTATTGGAGCTTCAACTTCAGTATCAGTCCTTCCAATGAATATTCAGGGTTGATTTCCTTTAGGATTGACTGCTGGGATTTCCTGACAGGGCAAGGCACTCTCAAGAATCTTCTCCAACACCACAGTTCAAAAGCATCAAATCTTTGGTGCTGCTTCCCGGGTGGTGCTATTGGTAAAGGACCCGCCTGCCAATGCAGGAGACATAAGAGATGCAGTTTCAGTCCCTGGGTTGGGAAGGTCCTCTGGAGAAGGAAATGACAATCCACTCCAGTATTCTTGCCTGGGGAATCCCATGGATAGAGAAACCTGGCAGGCTGTGGTCCATAGGGTCACAAAGAGTTGGACACTACTGAAACGACTTAGCACGCATGCACGCAGCTTTCTTTATGGTTTAACTCTCACATCCATACTTGACCACAGGAAAAAACACAGCTTTGACTATATGGACTTTTGTTGGCAAAGTGATGTCTCTGTTTTTTAATACGCTGACTAGGTTTGTTATGACTTTTCTTCCAAAGAGCAAGTGTCTTTTAATTTTGTGGCTGCAGTCATTGTCCACAGGGATTTTGGAACCCAAGAAAATAAAATCTGTCACTACTTCCAATTTTTCCCCATTGGATTTAGTTCAGATGACCATTTCAAGTATTAAAAGCTGAGAAATATATTTCAAGCTCCCATTATTATTATTCCTATCTTTTTTTCCCTTGCATTTGCAAAAGTTTTTTTCTCTGTATATAGTTTTCTTATCTATTGTTTCCAGCTTTATTGGAAGGTAATCACCAAATAATAGGATGTAAGTGAAAGGTGTACAGTATGATGACTTGAAATACATATGTATATATTCTCCAGTGAAGACATACAGGTGTCCAAAAAAACACATGAAAAGATGCTGAACATCACTAATTAACAGAGAAATGCAAATCAAAAGTACAATGAGGCATCACTTCACAACAGTCAGAATTGGCTATCATCAAAAATTCTACAAATGATAAATGCTGGGGATGGTGTGGAAAAAAAGGGACTCAACCAAGAGCAGACTCATTGGAGATGCTGGGAAATATTGAAGACAAGAGGAGAAGGAGGTGGCAGAGGAGGAGATGGTTAGATAGCATCACCAACTCGATAAACATGAATTTGAGCAAGCTTCAGGAGATAGTGGAGGACAGGTGAGCCTGGAGTGTGTCAGTCCATGAATTTACAAAGAGTTAGACATGACTTAACAACTGAACAACAACAAATAACTGATTCACTTTGCTGTACAGAGGAAATAGGACATTGTAAAGCAACTATACTCCAATAAAAATTAATTTTAAAAAGATACAAATGAACTTATTTACAAAACAGAAGCAGACTTACAGATATCCAAAACAACTTATGGTTACACAAGGGGAAATGTTGGGTGTTGGGTAGAGGGATGAATCAGGAATTTGAAATTAACACCTTACTATATATATGATAAATAATTGACATGGACCTACTGTATAGCACAGGGAAGTCTAATCAGTATTCTGTGATAAGCTATAAGAGAAAAGAATCTAAAAATGAAAGTTTATATGTATTAAAATATATAACCAAGTCACTTTACTGTACACCTGAAACTAACACAACATTGTAAATCAACTATACTCCAAAATTAAAGTATTAAAAAAGAAATACATATATATTTTGAAACTATTAGCATAATTAAGTTAGTTAACACATTTATTACATCACATAGTTGCTGTGTGTATGTTATGAGACCTTTTAAGATTGACTTTATTCAATTCAGTTCAGTTCAGTCGCTCAGTCATGTCCAACTCTTTGCAACCCCATGAATCGCAGCACGCCAGGCCTCCCTGTCCATCACCAACTCCCGGAGTTCACCCAGACTCACATCCATCGAGTAAGTGATGCCATCCAGCCATCTCATCCTCTGTCGCCCCCTTCTCATCCTGCCCCCAAACCCTCCCAGCATCAGAGTCTTTTCCAATGAGTCAACTCTTTGCATGAGGTGGCCAAAGTACTGGAGTTTCAGCTTCAGCATCATTCCTTCCAAAGAAATCCCAGGGCTGATCTCCTTCGGAGTGGACTGGTTGGATCTCCTTGCAGTCCAAGGGACTTTCAAGAGTCTTCTCCAACACTACATTTCAAAAGCATCAATTCTTTGGCACTCAGCTTTCTTCACAGTCCAACTCTTACATCCATACATGACCACTGGAAAAACCATAGCCTTGACTAGATGGACCTTTGTTGGCAAAGTAATATATCTGCTTTTCAATATGCTATCTGCTGCTGCTGCTGCTAAGTCGTTTCAGTCGTGTCTGACTCTATGCAATCCCATAGATTGGACTATACAGCCCACCAGGCTCCCCCGTCCCTGAGATTCTCCAGGCTAGAACACTGGAGTGGGTTGCCATTTCCTTCTCCAATACATCAAAGTGAAAAGTGAAAGTGAAGTTGCTCAGTCGTGTCCAACTCTTAACGACCCCATGGACTGCAGCACACCAGGCTCCTCCGTCCATGAGATTTTCCAGGCAAGAGTACTGGAGTGGGGTGCCATTGCCTTCTCCAATATGCTATCTAGGTTGGTCATAACTGTTCTTCCAAGGAGTAAGCGTCTTTTAATTTCATGGCTGCAGTCACCATCTGCAGTGATTTGGGAGCCCCCCAAAATAAAGTCTGATACTGTTTCCACTGTTTCCCTATCTATTTCCCATGAAGTGATGGGACCAAATGCCATGATCTTCGTTTTTTAAATATTGAGTTTTAAGCCAACTTTTTCACTCTCCTCTTTCATCTTCATCAAGAGGCTTTTTAGTTCCTCTTCACTTTCTGCCATAAGGGTGATGTCATCTGCATATCTGAGGTTATTGATATTCCTCCTCGCAATCTTGATTCCAGCTTGTGCTTCTTCCACCCAGCGTTTCTCATGATGTACTCTGCATATAAGTTAAATAAGCACGGTGCAATATACAGCCTTGATGTACTCCTTTTCCTATTTGGAACCAGTCTGTTGTTCCATGTCCAGTTCTAACTGTTGCTTCCTGACTTTATTAATAATGATCAAATATACAATCCAGTATTGTCAACTAAGATCATGACAACTGGTTCCATCATTTCTTGGCAAAAAGACAGGGGAAAAGTGGAAACAGTGACAGATTTTATTTTCTTGGGCTCCAAAATCACTGTAGATGGTGACTGAAGCTATGAAATCAAAAGATGTTTGCTCCTTGGAAGAAAAGCTATGGCAAATCTAGACAACATATTAAAACACAGAGAGATCACTTTACCAACAAAGGTCTCTATAATAAAATCTATGGCTTTTCCAGTAGTCATGTATGGTTGTGAGAGATGGACCATAAAGAAAGTTGAGCACTGAAGAAGTGATGCTTTCAAACTGTGGTGCTGGAGAATACTCTTGAGAGTCCCTTGGACAGCAAGGAGATCAAATCTGTCAATCCTAAAGGATATCAACCCGAATATTCATTGGAAGACCGATGCTGAAGCTCCAATACTTTGGCCACCTGATATGAAGAGCCAATTCACTGGAAAAGACCCTGATGTTGGGAAAGCCTGAGAGCAGGAGAAGAAAGGAGTGACAGAGGATGAGATAGTTGGACGGCATCACCAACTCAATGGACATGAGTTTGAACAAACTCCAGGAAATAGTGAAGGACAGGGAAGCCTGATGTGCTGAAGTTCATGGGCTTGCAGAGAGTAGGACATGACTTGGTGACTAAATAACAACAATTGTCAACTACAGTCACATGTACATTCCATCCCCAGGGCTTATCTATGTTCTAAGTAGAAGTTTGTACCACCATCATCCTTTCCTCTCACTCCCACCCCTACCCAGGAAACCACCAATTTACTCTCCTTATTTATGATTTTTTTTTTTTTTAGATTTCACATATAAATGAGATCAAACAGTATTTGTTTTTCTCTGTCTTACTTCTTTCACTTAGCATAATGCCTTCCTACATTAATTATGTGTTGCTGTGCTACAAATTACTGCAAAGCTTGGCATCTTAGCCCTCGTGATTAGAGCCCATGCTCAGCAACAAGAGAAGCCACTGGCTTGAGAGGCTCATGCACCACAATGAAGAGTAGCCTCTACTCTGTAACTAGAGAAAGTCTGTGAGTGGCAACAAAAACCCAGCACAGCCAAAAATAAATAAACAAAACAAAACAACAGCTTAAAGCAGCAAACATCTAGCACCTCATTTCCATGGGCTAGGAATCGGCAAGGATTACCAGGGTCCTCTGACTTGTGTTGTCTCACTGGTTCAATCATCTGAAGGTTCAACGAGGGGTGGGTACCACTCAAACCCACCTGGTTGTTGGCAGCATTCAGACTCTAGGAGACTGTTTAACTGAGAGCCTCAGTCTCTTGCTGGCTGTTGCCAAGAGGCCTTCCTTCATTCCTTGTCATGAGGGTTTCTCCATACACAGCTCACAATGTGGCAGCTGGCTTCATTAGAGCAAGAGAGAGAGTAAGTTCAGTTCAGTTCAGTCGCTCAGTCGTGTCCAATTCTTTGAGACCGCATGAATTGCACCATGCCACACCTCCCTGTCCATCACCAACTCCCAGAGTCTACCCAAACCCATGTCCATCAAGTCAGTGATGCCATCCAGCCATCTCATCCTGTCGTCCCCTTCCTCTCATACCCCAAATCCTTCCCAGTGTTAGGGTCTCTTCAGATGAGTCAACTCTTTGCATGAGGTGGTCAAAGTATTGGAGTTTCAGCTTCAACATCAGTCCTTCCAATGAACACCCAGGACTGATCTCCTTTAGGATGGACTGGTTGGATCTTCTTGCAGTCCAAGGGACTCTCAAGAGTCTTCTCCAGCACAACAGTTCAAAAGCATCAGGTCTATAGATTACTTTGAGCAGTACAGACATTTTAGCAATATTAATTCTAAATTAATTAGACCTTTGTTGGCAAAGTAACGTCTCTGCTTTTAAATATGCCATCTAGGTTGGTCATAACTGTCTTTCCAAGGAGCAGACATCTTTTAATTTCATGGCTTCAATCACCATCTGCAGTGGTTTTAGAGCCCCCCCAAAATAAAGTCTGACACTTTCCACTGTTTCCCCATCTATTTGCCATGAAGTGATGGGACCAGATGCCATGATCTTAGTTTTCTGAATGTTCTGAATGTTGAGCTTTAAGTCAACTTTTTCACTGTCCTCTTTCACTTTCATCAAGAGGCTTTTTAGTTCCTCTTCACTTTCTGCCATAAGGGTGGTGTTGTCTGCATATCTGAGGTTATTGATATTTCTCCCGGCAAATTTGATTCCACCTTGTGCTTCTTCCAGCCCAGTGTTTCTCATGATGTACTCTGCATATAAGTTAAATAAGCAGGGTGACAATATACAGCCTTGACGTACTCCTTTTCCTATTTGAAACCAGTCTGTTGTTCCATGTTGAGTTCTAACTGTTGCTTCCTGACCTGCATACATGTTTCTCAAGAGACAGGTCAGATGGTCTGGTGTTCCCATCTCTTTAACAATTTTCCACAGTTTATTGTGAGCCACACGGTCAAAGGCTTTGGCATAGTCAATAAAGCAGAAATAAAAGAGAAAGAGATAGGTCACCAAAGGAAAACCAGAGTCATCTTGAAACCTAATCTCTTAAGTGACATCTCATCACTTTTGCCAAATTCCATTTGTTATGTACGTGTTACTAGATACATTCAAGTGTGGGGATTACACAAGGATATGAACACCAGGTGACAGGAACGATCAGGACACTGTAGAACCTGTTGCCTGAGCCCTCTATTCCTGAGCTGGAAGAGATGCTCCCTATGGACAGGGAAGGAGAGGGAGGATTCCTCCCTGGATCCCGGGCCATGAGCTGTAACTGAGACAGGGATGCTGGGCCCTAGGAGCCTTGGGCGCATCTACAGGGAGGGCAGCATCCAGAGTCTCTGGAGGCCTGTCCTCGGTGGTGTCCCTGGAGCTGGTTCTACAGGCTCCTGAGAAACACCTGGTGCCTCCCTTCCTGCTCCAGGTTCAGTGATGGCACATTGGGGGCTTTGAGCTGGCCATGGTGGGAATATTTATACCATAAAAGTCATCGAATGCAGGGATTTTTTTTCCCTCAGAGAGATTTTTTTTTTTAATACTTACCAGCACACCACTGCACTTTCTCTTAAAATCTCTCCTCTGTTCTGTGTCTGTCTCTCTTGCAGTTTTGGAGCTGAGGCTGAAGGACGGAGCCCACCGCTGTGAGGGGAGAGTGGAAATGAAGTACAAAGGAGAATGGGGCACAGTGTATACTGAGTACTGGCTCATAGAATCTATAGAAGTGGTGTGCAGACGACTGGAATGTGGAGTTGCCATTGATGCTCCCAGAGGGTCTTATTTTGGACCAAGACTTGGCCCCATTTGGTTTTTATATGTTTCTTGTGAGAGTAGAGAGGTTGAATCAACTTTGAGTCTCTCTGAGTGTGTTCATATTGATTTTAAAAACTATAATGACACCTTCTCTCATGACCAGGATATTGGAGCAGTCTGCTCAGGTAAGGCCTGTCTGATCTGGGAGGGGTTCCCAGTAGGAAACACCTCTGTCTCATTCACAGAATGACCATGGGGAAACCAGATCATATGCTTTAGAGCACCCTTCGGGGAAGACTCTGGTCACACTTGATTCTTAGAGCATTAGGTTCTCAAAGTGATTAAGGGTTTGCTTGGCCCTGCACAGTAAAAACTTCAGACTTGTGGACAGCTGGACTCTTCAGATCTCTGTGATGTGTCACAAGAGGCGGGGAGGTGACGTCAAATTCCTAATGTAGGTAGTTGAGTCTTTCAAAATGGTCAGCCATCTGGTGGGTGAGACAGGGGGAGACCTGAGAATATTTGCAGTACATTTCTAGCAGCTCATGGCTAATCAGCTCTTTTGGGGAAGATCACCAGAAAAGTGACTTTTCCAGTCTCACCCTCAGAAGATCTTTGATGATACTAGTTGAGATCCCTAAGAAAAGAATTACTTTCATTTTAAGCTACTTTATTGAGGTATGACTGACATACAAAAAGCTGTATATATTTAATGAATACAACTTAGAACTTTGGGAGGTAAGTGTACATCTGTGAAATCATTACCATGATCTATGCAAAAACATATTCATCACTGCAAATGTTTTCTTCTGTTATTATTATTATTAAAAATAATTAGTTTCAAGGGGCATTTGAGTTTCAGATAGGAATTTTTTGTTTTAAGAAAATTTGTTTTCTGGCATTTCAAGTAACATTTCTATTGTCACCATGCCCTAATCATGGTTTCAACTGCAGATAAACTTGTGGAAACACTACATGGTTTTCCACCTTATTTTGATAAATCAGCATCTGAGTAAAAATGCAGTGTGTGGTGCTGTGAGTTTATGTGATGTTGGAGCTCCTAATGTTACTGTTTTGAGAAAATCAATGTTTCAATATTAATTTCAGTTAGGATACACTTAAAAATTAATAGGGTGCTATGGCATTTTAAACTTGATTATGGTTTTTACTCCCTAACGCTGCTCTAATTTAGACTTTCACATGTTTATGAACTGTTTCAGTTTTTTTGTACTAATCTCTTTGCCAGTTTCTTCCCTCTGGTCAATCCCTTCTATATTTTCAGAAACATGTCTTAGTGAAGGCAGGTCAAAGTGGTGACACAGGAGAAGTAAGAAGAGAATAGCATGTCTGTTCCAATTCTCTAATTGAAATTGAAGTTTTTTTTTCAGTTTTAGGAAAGTGGTGTGAAAGAGAATTTCACCCTCTTTATGAGATTGTTGAAAGTGAAGTACTGTTTTAAGGATAAATCCAGAGTGGAAATCATTTCTGAGCTCTGTGGAAGAGCTGACATTGGAGGACTGCAATTTTCTTAATGGGAAGTTTTTAAGAAACTTCAGTTTTTTTCAGATTTTCCATTTTTTGTGCTTTCAAATATTGGTAGTTGTATTTTCAAGGAAAGACATGGCAAGGACCTAACAGACATGCTGCTGCTGCTGCTGCTAAGTCGCTTCAGTCGTGTCCAACTCTGTGCGACCCCATAGATGGCAGCCCACCAGGTTCCCCGATCCCTGGGATTCTCCAGGCAAGAACTCTGGAGTGGGTTGCCATTTCCTTCTCCAATACATGAAAGTGAAAAGTGAAAGTGAAGTCACTCAGTCATGTCCAACTCTTCGAGACCCCATGGACTGCAGCCTACCAGGCTCCTCCGTCCATGGGATTTTCCAGGCAAGGGTACTGGAGTGGGGTGCCATCGCCTTCTCCACTAACAGACGTAAAAGAGATCAAAAAGAGTCAGCAGGAATACACAGAAGAACTACACAAGAAAGGTCTTATTGACCCAGATAACAATGATGATGTGGTGACTCACCTAGAGCCAGATATCCTGGAGTCTGAAGTCAAGTGGGCCTTACTACTACTACTAGTAAGTCACTTCAGTCGTGTCTGACTCTGTGCAACCCATAGACGGCAGCCCATCGGGCTCCCCCGTCCCTGGGATTCTCCAGGCAAAAACACTGGAGCGGGTTGCCATTTCCTTCTCCAATGCATAAAAGTGAAAAGTGAAAGTGAAGTTGCTCAGTCGTGTCTGACTCTTAGCGACCCCATGGATTGCAGCCTACCAGGCTCCTCCGTCCATGGGATTTGCCAGGCAAGTATATTGGAGTGGGGTGCCATTGCCTTCTCCGAAGTGGGCCTTAGGAAGCATTAAGATGAAAAAAGCTAGTGAAGGTGATGGAATTCCAGCTGAACTAGTTCAAATCCTAAAAGATGATGCTGTTAGAGTGCTGCACTCAATATGCCAGCAAATTTGGAAAACTCAGCAATGGAGTTCCACAGGACTGGAAAAGATCAGGTTGTTTTAATTTCAATCCCAAAGATGGACAATGCCAAAGAAAGTTTAAAGTTCCACACAACTGCACTCATTTCATATGCTAGCAAGGTAGTGCTCAAAATCCCTCAAGCTAGGCTTCAACTGTACATGAACTGAGAACTTCCAGATGTACACGCTGGATTTAGAAAAGGAAGAGGAACCAGAGATCAGATTGCCAACGTCTGTTGGATCATAGAAAAAGCAATTTAATTCCAGAAAAAAAATCTACTTCTGCTTTATTGTCTATGGTAAATCTTTTGATGTTGTGTGCATCACAACAAACTGTAGAAAATTCTTAAAAAGGTGGGAATATCAGACTACCGTACCTGTCAAGAAGTAGCAGTTAGAACAAAACATGGAACAATGGACTGGTTCAACACAGGAAAAGGAGTATGACAAGGCTGTATGTTGTCACCCTGCTTATTTAATTTATATGCAGAGTACATCATGTGAGATGCTGGACTGGATGAAGCACAAGCTGGAATCAAGATTTTCAGGAGAAATATCAACAACCTCAGATATGCAGATGTTATTGCTCTAGTGACAGAAAGTGAAGAGGAACTAAAGAACCTCTTGATGAAGGTGAAAGGAGAGTGAGAAAGCTGACTTAAAACACAACATTCAAAAACTAAGATCAGTCTATGGTCACATCACCCTGAACATGCCCGATATTGTTAAAAACTAAGATCATGGCATCCAGTCCCATCACTTCATGGCAAATGTGCAGTGCTAAGTCACTTCAGTTGTGTCCAACTCTGTGCAACCGTATGGACTGTAGCCTGCCAGGCTCATCTGTTCATGGGATTTTCCAGGCAAGAATACTGAAGTGGGTTTCCATTTCCTCCTCCAGGGAATCTTCCCAGGATGGAAGGTAATCGAACCCACATCTCTTATGTCTACCTGCATTGGTAGGAAGGTTCTTTACCACTAGCATCACTTGGGAAACAAATATATGGGGGAGAAATGGAAATGGTGGCAGATTTTATTTTCTTGGGCTCCAAAAGCACTGCAGACGGTGACTTCAACCATGAAATTAAAAGATGCTTACTCCTTGGAAGAAAAGCTATGATAAACCTAGACAGAAGTGGTGCTGGGAAATCTGGTCAACCACTTGTAAAAGAATGAAACTAGACCACTTTCTAACACCATACACAAAAATAAACTCAAAATGGATTAAAGATCTAAACGTAAGACCAGAAACTATAAAACTCCTAGAGGAGAACATAGGCAAAACACTCTCCGACATACATCACAGCAGGATCCTCTATGACCCACCTCCCAGAATATTGGAAATAAAAGCAAAAATAAACAAATAGGACCTAATTAACCTTAAAAGCTTCTGCACATCAAAGGAAACTATTAGCAAGGTGAAAAGACAGCCTTCAGAATGGGAGAAAATAATAGCAAATGAAGCAACTGACAAACAACTAATCTCAAAAATATACAAGCAACTCCTACAGCTCAACTCCAGAAAAATAAACGACCCAATCAAAAAATGGGCCAAAGAACTAAATAGACATTTCTCCAAAGAAGACATACAGATGGCTAACAAACACGTGAAAAGATGCTCAACATCACTCATTATCAAAGAAATGCAAATCAAAACCACTATGAGGTACCATTTCACACCAGTCAGAATGGCTGCGATCCAAAAGTCTACAAATAATAAATGCTGGAGAGGGTGTGGAGAAAAGGGAACCCTCTTACACTGTTGGTGGGAATGCAGACTAGTACAGCCACTATGGAGAACAGTGTGGAGATTCCTTAAAAAACTGGAAATAGAACTGCCTTATGATCCAGCAATCCCACTGCTGGGCATACACACTGAGGAAACCAGAAGGGAAAGAGACACGTGTACCCCAATGTTCATCGCAGCACTGTTTATGATAGCCAGGACATGGAAGCAACCTAGATGTCCATCAGCAGATGAATGGATAAGAAAGCAGTGGTACATATACACAATGGAGTATTACTCAGCCATTAAAAAGAATACATTTGAATCAGTTCTAATGAGGTGGATGAAACTGGAGCCTATTATACAGAGTGAAGTAAGCCAGAAGGAAAAACATAAATACAGTATACTAACGCATATATATGGAATTTAGAAAGATGGTAACAATAACCCGGTGTACGAGACAGCAAAAGAGACACTGATGTATAGAACAGTCTTATGGACTCTGTGGGAGAGGGAGAGGGTGGGAAGATTTGGGAGAATGACATTGAAACATGTAAAATATCATGTAAGAAACGAGTTGCCAGTCCAGGTTCGATGCACGACACTGGATGCTTGGGGCTAGTGCACTGGGACGACCCAGAGGGATGGTATGGGGAGGGAGGAGGGAGGAGGGTTCAGGATGGGGAACACATGTATACCTGTGGCGGATTCATTTTGATATTTGGCAAAACTAATACAATTATGTAAAGTTTAAAAATAAAATAAAATTAAAAAAAATAAAAAAAAATAAAAAAAATAAAAAGCAGAAACATCACTTTGTTGACAAAGGTCAAAGTTATGTTTTTTCCAGTAGTCCAGTATGGATGTGCGAGTTGGACCATAAAGAAGACTGAGCACCAAAGAACTAATGTTTTTGAACTGTGGTGCTGGAGAAGACTTTTGAGAATCCCTTGGACAATAAGGAGATCAAACCAGTCAATCCTAAAGGAAATCAACCTTGAATATTCATTGAAAGGATTGATGCTGAAGCTGAAGTTGCAATACTTTGACCACCTGATATGAAGAGCCAACGCACTGGACTAGACCCTGATGCTGGGAAAGATTGAGAGCAGGAGGAGAAGGGGGGCGACAGAGGATGAGATGGTTGGATGGCATCACTGACTCAATGGATATAAATCTGAGCAAACTCCAGAAGATAGTGAAAGACAGGGAAGCCATGAGTGCTGCAGTCCACAGGGTCGCAGGTCCCAGAATTGGATATGACTTAGCGACTGAACAACAATGTATCTTTTAAATATTGGTAAGATCTAAAGTGATAACCTCCCTTTCATTCTTTGCCGGGGTCCAGCCCCGGTGGATCCAGGGAATTCGAAGGGGAGATGGCATTGGCGAGGATCAGGAAACAATTGCTTAATTAAACGTTAATTAAGGATATAAAGAGTGGTTAAATAAGGATAGCTCAGTGAGGAAATTCAGTGGAGAAAAGAGGCTGAATAATTCAACCAGAAGGTGAGAGAAAGAACGACATGGGGAGACCAAGCTTCGGTGAACAAGGCCCGCACTTTATTTTCCAAAGTAGTTTTTATACCTTAAGTTATGCATAGAGGATAATGGGGGGAAGGGGTAGAGTCATGCAGTAAGCCAGGCTTTCTTCCTGCAAACTTATCATATGCAAAAGTTTAGGTGATTTGCATCATCTTCTGGCCCGGAGGCCTGTTAACATTTTAAGACCCTTTCTCCAGAAAACTTATTTTTCTCTAAAGGTGATTAGTCAGGCGCCACCCTCCAAAAGCATTAAAGTTGCATTCCTATAGGGCAAAGGTGTGGTGGACTATAACAAGAAAAAGAATTAACTCAAGGGTCCAAGGTTACAAACATTAAAGCTACTACTTACACCAATTATATTAATCAATACACTGCCAGGGACACAGCAGGTAAGGGATATGGAGACATAGCAGCAAACATTGGCCCAAGAAGTGAAAAACCCTTCACCAATACAATTTCTAATCAATCTTTTACCTGCTCAAAGGACTCTGTATTTAGACAGTTTAGAACATCTCATGCCTCTCACAGTTGGGAGGCTCTGAGCAATCACATGTGGCCGGAAAAACCTATTCAGGCAGGCTAGAGGACTTCCAAAGGAGTTTGTAGGTTGAAACACTATCACACCCAGGAACTTTATTAACTGGAGCTGTAAGTTAACTCTTTTTTTCAGAGAGAGGTAGTGGGGGACAGTCCCCCATAAAGTCAGAGGTGTAGGTGAGAGCACAAAGCAGAAAGTAGACAGACTCTGGTTTTGGGGGTAGATGCTCGAGAATTTCCAGGGGGACTCCTGAGGCTCCATCCCGCCTTTGCGTACGCTGAGCGCCTTGCTCATGACCTTTGCCACGGGTGGAGCTCCTGCTCTCAGCAATTCTTGGTGTCGTTAAATTTGTGTTCTCTTAGTTTTTCTTGATTGAATTTTCTGCTAGAGGATTATCAGTTTCATTAGCCTTTCAAAAAGAATTACCAGTTGACTTTATTGATTTTCTTTATTGTGTATGTTTCCTATTTCGTTGATTTCTATTAGTTTTTGTTCTTCTCGTTTGGTTTTGATTTGCTATATTTTTATAGATTTTTGAGGTGGAATCTTGGATCATTTGCTCTCAGTTTTCTTTTCTTTTCTAATGTAAGCCTCAAGGAAGCATTAGTGCTGTAAATTTTCCTCTAAACACCAGTTCAGTTGCTTCACGCTGATTTTGAAACTACATAATTTCTTTTGTATTTTATCATCACAAAATGTTCTTTTCTCTCTGAATATATTTTTTATCCTATAGGCTTACTTTGTATAATATTAATATATATAATACAGCTTTCTCTGATCAGTGTTTGCATGGTATATCTTTGTGACCCTATGTTTCTGTGTTTATACAGTGTTTGATTTTGTCTTACTTAACATAATTATTTATATACTTGTGTTCAAGTTTACTAGCTTGCTGTTTGTTTTATGCTTTTTTGTTCCTATTTTAATCTTTAATTGAGCATTTTAATACTCTATTTTATGTACTCTATTGGTTTATTGGTTATATCTCTTTTTGCAGAGCTTATCATAATGTTGAAAATATTACTCTTTAATCATATTTTTCTTTAGATATCATGCTACTTAATAGATAATGTAAGACCTTATTACAGTATACTTCTATTTCCCTATTCTTGTTATTTATGTTACTATTGTCATATATTCTACTAATAAATATGAATTTTGTAATAACAAAATAACAAATTGTTATTTTTGTCTTAAATATTGTAGTATTTTTAAAATGAGAATAAGTTTTAAAAATATTTACTTGCAGAATTATCATTTAACACAGTTCTTATAGCTTTGGGTAGATCCAAGCTTTCGTTTATTATCACTTTCCTTTAACTTTTAGACCTTTAGATAACATTTTTGTGTAGTGTATGTCTGATAGCCTCACATTCTGTCATCTGTTATTCATCTGAAAACACTTTAATTTTCTTTCAGGTTTGAGTTATTTTCAAAAGTGTCTGAATTATCTGGCTTGCATTACTTCAAACAAGAAGTCAGTAATACTTAACATTGTTCCCCTATATATAGTGTGTCAAAATTTCCTGGCTGCTCTTAAGAGTTATTTTTGCTTATGAATGGATTTCAGCAATATATTTTCAAGTGCCCTAGGTGGTTTTATTTAGTTTATCTTGTTTGAGGTTTGTTTAGCCTCTTGGATCAGTGGGTTTATATCTTCATTAAATTTGGAAAAATTCCATCTATCATTTTAAAATATTTTTTTCTACTCATCCCTTATTCTGAATCTCCAAATAACATATTTTACATGGTTTGATATTATCCTTAATGATACTAATTTCCACTCATATTTTTCTCTACTTCTATTTGGATAGTCAATTGCTATGTGTTGAATTTCCAATTGTTTTATTCTGCAATGTCTACTCTCTTGTTAAGTTAATCCAGACAATTTTTCATTCAAGATATTGTATTTTAGTTTTAGAAGCTCCATTTGCTTATTTTTTCTCTACTTTGTTTGTATGCCTCAGTAGGTATATTTACATTAGAGGTTTAAAGACCTTATCAGCCAATTAAATCACCTCTGTAATTTCTGAATTTGCTTTTAATGATTATTTATTTAAAAAAATTTTTATGGATTATATTTTTCTTCTTTGGAAATCTAGTTTTTTGACTGGATTCAGGCATTACTAGGTAGTCTTTTACCAGGAAGAACTCTAGCGATAAATAATCAGAATATACTCAGAAACAAGGGAATTTTAAAAATTAAGCAATTGATTCCCATTTATTCTTTTCAAAATATGTTCCTTGGATGACCAATGATACATTGTTATTTTGGTTTCCCTCCTTAGCTTCAAAACTTTTTATAATATCACCTTACTTGCCACAAACCCCACCTGTATACCTACCCTTCACTTCTATAGCAGTTGCTTCCCTTTTCAACAAACCCATCTTTAAATCAATAAACATTTGTATATTTAAGATCATGTTTACTTGTGTGAAATGGGAGAAATGACAAAATCCAGAGTTAGGTGATAGATAGGAGGAGCAGAGAGTGATGAAATATGCTAAAAATGGATTCAACTAATATTTTCCCCCAGTACTTATGTGCCTTATCAGTATTGAGGCTTATGCAACTTCAGTTCAGTCGCTCAGTAATGTCTGACTCTGCGACCCCATGGACTGTAGCGTGCCAGACTTTCCTGTCCATCATCTACTCCCAGAGCTTACTCAAACTCATGGCCACTGAGTCGGTGATGACATCCAACCATCTCATCCTATGTCATCCCCTTCTCCTCTAACCTTCAATTTTTCCCAGCATCAGGGTCTTTTCCAATGAGTCAGTTCTTTACAACATGTGGCCAAAGTATTGGAGTTTCAGCTTCAGCATCAGTCCTTCCAATGAATATTCAAGACTGGTTTCCTATAGGATGGACTGGTCGGATCTCCTTGCAGTCCAAGGGACTCTCAAGAGTCTTCTTCAACACCACAGTTCAAAAGCATCAATTCTTTGGTGCTCAGCTTTCTTTCTAGTCCAACTCTCACATCCATACATGACTACTGGATAAACCATAGCTTTGACTAGATGGAACTTTGTTAGCAAAGTAATGTTTCTGCTTTTGAATATGCTGTCTAGATTGGTCATAGCTTTTCTCCCAAGGAGCAAACATCTTTTAGTTTCATGGCTGCAGTCATCATCTGTAGTGATTTTGGATCCCCCCAAAATAAGGTCTGTCACTGTTTTCATTGTTTTCCCATCTATTTGCCATGAAGTGATGGGAACAGATGCCATGATCTTAGTTTTCTCCATCTGGGAGCTCTCCAAATAATGGGTTGCTTGCTTTCTATTTTCATCTTCTACCGTTTTAAAAAAATGTCAATTTCTTTTAAAATTATAAAATGTTTAATACATTAAACCTGCATGAAGGAAAATTAAAAAGATACTAATAATTGGAAAATCATTCTTTTAATAGATTGAAAGAATTAATATTGCTAAAATGTCTATACTGCTCAAAGTAATCTATAGACTTGATGCAATCCCTATCAAAATCTCAATAGCATTCTTTATATAAATAGAAAAAAGCCTCAAAATATGCATGTGTCATTTCGTTTTCACGTATTTATGAATTTTTCCTGTTTTCTTTCATTCTTGATTTCTAGCTACCATTGTGGTCAGCAAAGACACTTGGATGTGTGTTTCGATATTTTGATATTCTTAAATTTTCTGAAACTTGTTTGTGATCTAGCATGTCCTGGAGAATATTTCATGTGTGACTGAGAATAATGTGTATTTTTCTGTACGTTGGGTAAAAATGTGCTCTATGGGTCAGTGTATTGGGTGAATGGGCACTATGTGTCTGGTAATGCCATTTAGCCTATAGTGTTGCTCAGTTCTGTTGTTTTCTTATCGATTTTCTGTCTGAATGACCCATCCATTATAAACAGTGGGATATTTTTGTATTGCTTTTGTTTCTTCTTAAAATCTGTCAATGTTGGCTTTGTTTATTTACATTTTTTGATGTTGGGGGCATATATTGAATATATATGTATTTACATGGTTTATCGATTCTTGTTGAACTGACTTATCATTATGTCTTCTGTGATGGTTTTGGCTTAACTTCTCTTTTGCCTGACTTTGCTTTCTTTTGATTACTGTTAGCATGGAATCTCTGTCTCTATCTCTTCACTTTCATCCTGTATGTGTCATGAAATCTAAAGTATGTAGCTGGATCTTGTTTTTTAATCTACTCAGGCCACTCACCATTTTTCAATTGGAAGGTTTAATATGTTTACATTTAAAGTCATTATTGAAAGGTCAGGACTTACTGTTATTACTTTGTTCATTGTTTTCTGTCTGTTTTGTAGTTCTCTTGTTCTTCTCTTCCGTTGCTTTCTTTGTGAAGTGATTTTTCATAGTGGTATGCTCTGACTCTTTTCTCCTTATCTTGTTATCCACTATACTTTTAAGGTTACCTGGGAACTTGCATCAAGCAATTGATAGCTATAATAGTCTATAACTGAAGTTAAGTACAATTAAGGTAACAAATTAAATTTACTAGCAAATGGAAACTCTATATTTTATTATCTCTACAATACTTTATATCATTGATGTCAGATTTTATTTCTTTACATATTCTTTTTCCACCAGCAAATTTCTGTGGTTATAGTTATTCTTGCTGTGTTTGACTTTTGATTTACAAAACATGGGTAAAATCACGTGCTGAGATTACAATATATCAGTATTCTGTACTTCTCTTCATATTTATCTTTACTAATGAGAGGCAAGACAAGATTAGTGGTGATGAAACCCCTCAGTTTTTGCTTTTTAAAATTAAAAAAATCTCTCTTCATTTTTAAAGGACAGTTTGCTAGATAAAGAGTTGATTGTTGGTAGATTTTTTTCACTAAGTGCTTTGTATACGTTACCCTGCTCTTTCTGGTCAGCAAGGTTTCTGCTGAGAAATCTGCTTTATAACAGAAACTCCCTTATATGTAACAAGTCACTTTTCTTTTAATGCTTTCAAAATTATCTTTGTGTTTGAATTTTGATAATTTAATTATAGAAAGTCTTGCTTCTACCTACCTATGAATTTTTGGGCTTTATAAATCAAGTTGTCCTTTTTCTCTCTGAGCTTACTTAACAGAACAGACTCATCTTTTCCCCCATTTAGGTCATCTAAGAAATTCTTGGAATATTGTGTCATAAAAAATTATCAGAAAAATAAAATTTGTTACTTTAAAAGTGGATTAGTTATTATATAAATATTTCTTCTCTTGAGCCATTATCTGTCTACAGGTTGGCATGCACTAATGGATCCAGCCTATACAATTTTCTGTATGCCAAGCCACTTGAGGAGTGGCTCATGGGGGAAAAATCTGATCAGACTAGTAGCAGAAAGTCTCAGAAAAGCTTTCTAACTTTGTCTAAAGGATAGATCTCTACACTCTCAGCCATTTTGCTCTGGTTTGGTTCTGCTCTTCATGTCTCTATACTCAAGTTTGAGTGACACATATTACACATTATTTTCTTGGGCTCTGTAGATCCCAGGCTCCTAAATGAGAAACTTCTCCAACCAAAATAAAATATATGTTCCTGGTATTCAGCCATTACAGATTATCTGTCTTGGTCCCTGTAGTTTCCTTGACCTTAGATAAGGAATTCACATTTCTAACCAACCTCAAAGTATACCTTGCTGGGATCCAGTCATTCCAAATTGACCCTGCTTCTGGGTTTCTCTTTAGAAACTTGGTCATGAAAATGCAATTCTGACACTAGCTGTTAAATTCTCAGTTTGTGCTCAACTCCTGGAAAGTTTTTACACCATTGCCTGTGACATATTGTTTTCAATTTGCAAGCAAGGAAAATGAAAGCTCACTGTGTTTGTCATTATTTTTGTCTTAGGATCTGTGCGTCTGTTTGGAGGGGATAGACCCTGCTCAGGGCGTGTAGAAGTACATTCTGGAAAAGCCTGGATCCCAGTGTCTGATGGGAATTTCACACTCTCCACTGCCCAGGTCATCTGTGCAGAGCTGGGATGCGGCAAGGCTGTGTCTGTCCTGAAACACATGCCCTTCAGAGAGTCTGATGGCCAAGTCTGGGCTGAGGAGTTCAGGTGTGAGGGGGAGGAGCCTGAACTCCGGGTCTGCCCCAGAGTGCCTTGTCCAGGGGGCATGTGTCACCACAGTGGAGCTGCTCAGATTGCCTGTTCAGGTGAGATGTGGATCAGGACTAACCTCCCTGCACTCTCTGTTGGGGTAAGAAAATCATGAGATTTTGCTGAAATCCAGTCTTCTTCTACCAGCGTACTTGGAAGTCCGGCTCATGACAAATGGCTCCTCTCAGTGTGAGGGGCAGGTGGAGATGAACATTTCTGGACGATGGAGAGCGCTCTGTGCCTCCCACTGGAGTCTGGCCAATGCCAATGTTGTCTGTCGTCAGCTCGGCTGTGGAGTCGCCATCTCCACCCCCAGAGGACCACACTTGGTGGGCAGAGATGACCAGATCTCAACAGTCCGATTCCACTGTTTGGGGGCTGAGTCTTTCCTGTGGAGTTGCCCTGTGACTGCCCTGGGTGGTTCCGGCTGTTCTCATGGCAACACGGCCTCTGTGATCTGCTCAGGTAAGAGAGAGGGAAGGGCTATTGATACTCAGGATGCTCTTGGAGTGATATGTCTCCAAGAGCAGAGAGGGAGGGAAAATTGACTTCAAAAGTTAGATATTTCATGATAAAATATGGGTTTTGTCATTATTCATTCATGTTTCAGATCAGGGCAAGAAGCATAAAGGAGAATACATATTTTAAGTAAACATAGCTATTTAAGTATAATCATAGTGAACAATTTATAAGCAAAAGGATGGATATACCTCAGTCAGGGATTTTCCCCCACTGAACCATGTGAGAATTTCTATACCCATCAGATTCTGGACATTCATCCAAATTCAGGAAATTTCAATTTCACACAACATTATTAACAATTTTGAAATACATCTGAACTTGAAATTGTTTTGTTTTGAAGTTATAGCAGAAAGGTTTAACTAAAAATTCAGTATTTTTAATAAATCAGAATTATTCAGATTTTCTATTCATCCTTATGTCATTTCAAATGGAACTATTCAAAGAATTTCTCTACTCAGCTAATTGTGTAAAAGTTTTGGCAAAGAGGGAGTGATGTCAGCATCATGGTGGTTTGCTTCCTTCCTATTTGCTTCTCTTTTTAACAACTAATTAACCATACGTCCATGATTAAAAGTGCCTCTGTGAAAGTTGTTGGATCCCATAACTTATATCAAAGAACCAGGAAGATGGTCACTCACCTGGGCATCCAGTAATAGGCAGGTAGACATTGGTACAGACTGGAGCCAGCAGGAGTAGTGAAGCTGTCCCAGCCCCCTGGGCCATGGTCAGGGAAAACATGGAGAAATGTGATGAGTGCTCATTTGGTCAAATACCTATAGAAATTGTTAAAAGTCCAGGATTCCTGAAGGGAGATTTCATTACTCTGTTGGAGGCAAAAAAAAGTTAAGTTTGAATTATTGGGGAGGATTAAAGGATTTTGCCAGTGCTGCTCCTTACTCCAAGGTGACACAGCATAAATTTGAACTAGCCAGTGGGGCCTCTCTCATGGGTGAAAAGGAAAGCAGTGAGCTAGTGCCCACTTGATCTTGCTGGGGAAACCAATTTCTCTCCAGCAGCACCCAGAGTTCTGGGGCTGAACCTCCATGACTGAGGGGAGAGAGGAAATATGAAAGATCATTAAGAAGGTCAAAAAGTGTAAAAGGGATGCAATTCCTGTGACTACACTCAGGGCTTCAGCAGGAAGCCCATCCATAAGTCTCTAGGAAAATGTCACCCAAAGATCTCTCTCCCTGGGCCCATAGGTACTCCAGGTCCCTGAGGGTACTAAATCTTTAGTAAATCATCTTTACTGCCACCTTTCTGACAGCTGCTTTTATGTGTTTCCAAGTATGTGAAAGCAAACTCGAATAAATGGAGTGACATCCAAAAACAGACTAGGGTCTGTGGGCAGGGAGGTAACCACAGGCTTCAGCTGTAGTACACCATTCTGCAAAACAAAAGAGAGGTTTTCAGCAACCTGCTGAGTTTTAAGGACCAAAGAAGACATAAAAACTTAAGGTATTTCTTTAAGAGGAAGCAAGAAATGTAGAGCGGCTCTATACAAGGTCAGAGAACAGTATATACCACCTGAAGGTAATCAGTAAAGATTTAATGTGGTGTCTGCTACATCTAAAGCAAAAGCAGCAATGCAAAATTTCAAGAAACTTGAAGAATTAAAGAAAGTAGTCATCACCAAAGAGTAACAGTAACTTTTCAAAACTGACAAAGACACATGTCAATGACATGGATCTTTGTAATCTAGCTTATAAAGAATCCAACACAGCTGTTTTGAGGAAACTGAATGAGCTGTAAGAAAAGACAGAAAGGCAATTCAGTGAAATCAGGGAAACAATAGATGAAAAAATGAGAAGTTTAACAAAGAGAAGTCCTGAAAAGAACCAAACAGAAATTCTGGTGCTGAAGAGTTTAATAAATGAAATGGGGAAAATTGCAACTAAGAGCATCTACAACAGAGTAGATCAAATTAAAGATAGAATCAGTGGTTAAAAATGAGTAAAAAAGGAAGAATATATCCTATGTGATTTATGCGTCTACACTAACATAAAAATATCTAGAAGAAGAGAGGGAGAAGGTGGGAAAAGGTGTATTTAAATGAATAATTTCTAACTTGGGGAGAGGCTTGAAAATTCAAGCTGATAAAACTAATAGGTCACCTTATAACCGTAATGTAAAAGACCTTTTCTCAGAAACATTATAGTTAAACTGTAAAAAATCAATAAAAGTAGCAGAAAAAATATTGAATAAAGTGGAATAACTAAATGATTATTTAGTGTGCTGTTTAAAATTTGAAACTGCTGGTCAGATGCAGGACCAGCATTCTCACATTGCTTAGGGTTGCAGATTGATGACTTACATATAGTTCATCCATGTGGACAGACTGTCTTCACTAGTGACCAGTGAAGCATAAATCAGATATAAGTGGTGCTTCTTTATACTAGAAAAATCTAGGGGAAAATCCCATTTGTTATAGTATGAAAACTATTAAATATGTAGGAAGAAACTTAAAATATCTAAAGGACTTGCATTGAAAGTCACAGAGCATCTAAAAAAATAAAGACATATACCATGTTCATGGATTAGAAAACTTAATAGGCTGTCAACTCTCTTCCCTTAACATACAAACTAAATCTAATCCTAATAAAAAGCCAAGCAATATTTTTGTAGAAATTTACAAGCAAATTCTAAAAATTTATTTAAATGTGAAAGAAGTGGACTGGACAAAACAATTTTGAAAAAGAAGGGCGAAAAAGAAGTAAGCTAACTTCAAGTTTCCTACTACATATCCACAGCAACATGGCCATGAATAAGAATAGCTAAATAGATCAACAGAGCACAATAAAGTTTAGCAACAGACCCAAACCCATGTATGTGTTGAAATTCTAGAAAAGCATAGAGATATTTCAAAGGGGAAAATACATTCTCTTCAAAAAATGATCTGCTAATTGAATATCTGCATGGGGGGAAAAATGAACTATGATCCTTATTTCACATCATAAGCGCCATTACCCCATCCTCACCCTGAAGGAAAACCCCAGTCCATCAGGATAGCTCAAATAAATGGTTATTCCCATATAAAATTTAATTATAAAACTGGTAGAAGAAAATGTAAGAAAAATTATTATGATTGGTGGAGTGGGCAAACATTTCCTAAGATATGTCTTATCTAACTTAGGAAATGTTTGCCCAGTCCACAATCATAATAATTTTTCTTACATTTTCTTCTACCAGTTTTATAGTTAAATTTTATATGGGAATAACCATTTATTTGAGCTACCCTGATGGACTGGCCCCCCCTCAGCAATTTGACCTGAAACCTCAGTGTGAATTTGGAGGATTTTTCAGTGGATCCCCCCTTGCCCAGTGGCCACTAGCCCCGGCCCGTTTTCTGCCAATTTGATTATTTTTAAAAAAGGAAAAAAAAAAAAGAAAGTCAGGGGTGGTGGGGATAAAGCAGTGAAAATTAAAGTCCTGGAAACTTCAGGAAGTGCTGTCTGTTAATATCTGTGAGTTCTGAGGATGCTGGTGATGAGGACAGCCAGGGAGGGCCCTGTGTTCCTCCGAAAGGAGCCTCTTCCTCTTCCAGGAGGGGCGACTGCTTCCCTGAAGACACAGGGCACTAACAGAAAAAACTGGTGCCAACCTGTTTTTGTTGTTGTCTGTGATACTCACAAATACAAGGATAAAAATTAAGGAGCACTTAGGTCCCAGTGGCTGTTGGGGGGTTCCAATATTAAAAAACCTGTTTTCATCTAAAAAAAAATAATGAGATGTGATTTTCATTAAAATTAATACTTTTTGCTTTTTGAAAAAAAAATAAGAAAATGAAAAGGCATTCAACTGATAGGGAGAAATTAATTGCAATACATATATCTAACAAAGGATTTGTAACAAGAATAAGTGAAAAATTTATAACAGAAAAATAAGAAAAGAACTATCCAGTTTAAGCATGGGCAAAATATTAAGAAAGACACTTTCCCAAAGATTATATACAAATGGTCAATAAGTAAATGAAAAGATACCAAATATCATTAGTTATTAAAGAAATTCAAATTAAAGTATGAGATATAAATTCACAAATTAGACTGGCTAGAATTAAGGAGACTGACAAATCGAAGTTTGGAGAAGATTATTGATCCACAAGAACCTTTATACATTGCTGATGATAACATACAGGAAAAAATTCTTAGCAACTCTATGTCACCCAAAATTTCTGTTACCCAAGAGGGATGAAAAGATATCCACAAAAAATTTAGGCAGAAAAATCAGACATGTTTATTTAAAAGAATAAAAAAGTATAAGCCACTCTAATTTTCTTTAATGAAAGAAAGGAAAACTTTCTTTGGCATATTCATACATGTAAGACTTTAACAATAGAAAAAGCTACTCATAAATCCAACTACACAGAAAATCTCAAAGTATGCTAAGTGAAAGAAACCATCTAAAAGGGATTACATACTCTATGATTTTATTAAATTCTCAAAAAACACAACTAATCTATTTATGATAAAAGACAGATCAGTATTTGCCTGGTTCTGGCAGGCAAGAGCCCCTGGTTGTGGGGCTTTTATTGGTTGCAAGAGGCATACAGGAACTTTGTGAATAATGCTATATATTCTGAATTTTAACTGTGGTAACGGTTATGCTGGCACATGCAACTGTCAAAACTTATGAAAACATACTCAAAATATGTGTATTTTAATGCATGAAAATTATACCTCCCTACAGAAGGTTTTTGGAGAAGGAAATGGCAACCCACTCCAGTATTCTTGGCTGGGAAATCCCATGGATAGAGGAGACTGATGAGCTACAGTCCTGGAGGCTGCAAAAGAGTCAGACATGACTTAGCTACTAAACAAACAATGGAAGATTTTACAATTTGTCTTTTGTTTTTAGCTTAATTCTACTTTAATAAAAAAACATATAGTTTTAATTATTTTACCCTTTGAAAATTTTTTGGATCTCACTTATGTATAATACATGATCAGCCTTGGAAAATGACCTGTAAGTGCTTGGAATAAGGTGTATTCTCTAGTTTTGAGAGGTATGTTTGTTAAATCACCTCACTCAAATGTTCTAAATATTTAGTGACTGGCTTTGCTTGTTTTGGTCTATAGTTACTGAGACTGAAGAAAGGTGTTTCTGGTTACTGTTGCCTGGTAACAAAGTACTTCAAAATCTAGTCACTTATGGCAACCATTTTATTTTGCATAAATATCACCATATATTTTTGCTTCAGCCGCAACTGTATTTCTTCACTTCCTTTCAATCTTCATTGACAGCATTGCCCAAGCCCATCAGGCTTCTGCTAATAACCTCCTCCACTCCTTCTAGCTTCTGCCTGTTACTTTGTTCTAAAAGCAATGTCACATGTTTTAGGTGGTATCCCAAATTTGGGCCATTATGGATAAAGATGCTATGCATATGCATACACAAATTTATATGATTTGTATAGTGGCCTCATTTGTATGTGGCCATTTGTATTTGTATGTGGCCTCATTCCTTGGTATATATGCATATACAAATTTGCATATACAAATATATGCATATAAAACACATATACTTTTCTTCTGAAAACAAACACTTCATTTGTCTTCAGTAAATAGTTAGTAGTATGGTAATTATAAGTGTTTGGTTACTATTGCTGCATAACCAAATTTCCCACAAAACTTAACATCTTAAAACCCCTTTTTACTTTTGCTCATGATTTCCTGGAGTTTGGGAAGGAATTTGGAAAGTGTTCTGATTTGTATTGTCTTGGAGTCTTATCAGGTTGCAGCCCAGTATCAGCTGGGGCTGACATCATCTGAGGACACAACTGGGCTGGGGATCCAGGATGGTTCATGAGGACAAGCCTGGCAACTGGAAGGTCAGCTGGGTTGAACTGAGTGACCAGAGACCTGCATATGATAGTCTCCACAGGACGAGAGTCTCAACAGGACAGATTTGCCCTAAAGCAAAAGTCCTCAGTGATTTCACAGGAGGTTGCAAGAGTTTTCAGACCTAGTGCTAAGAGTCAAGCAAATTTAAGTTCAGTTCTGCTCAGTTCAGTCGCTCAGTCATGTCCGACTCTTTGCGACCCCATGAATCACAGCACATCAGGCCTCCCTGTCCATCACCAACACCTGGAGTTCACTCAGACTCATGTCCATCGAGTCAGTGATGCCATCCAGCCATCTCATCCTCTGTCGTCCCCTTCTCCTCCTGCCCCCAATCCCTTCCAGCATCAGTCTTTTCCAATGAGTCAACACTTCGCATGAGGTGGCCAAAGTACTGGAGTTTCAGCTTTAGCATCATTCCTTCCAAAGAAATCCCAGGGCTGATCTCCTTCAGAATGGACTGGTTGGATCTCCTTGCAGTCCAAGGGACTCTCAGGAGTTTTCTCCAACACCACAGTTCAAAAGCATCAATTCTTCGGCGCTCAGCTTTCTTCACAGTCCAACTCTCACATCCATACATGACCACTGGAAATACCATAGCCTTGACTAGACGGACCTTTGTTGGCAAAGTAATGTCTCTGCTTTTTAATATGCTATCTAGGTTGGTCATAACTTTCCTTCTAAGGAGTAAGCATCTTTTAATTTCATGGCTGAAATCACCATCTGCAGTGATTTTGGAGCCCCCCAAAATAAAGTCTGACACTGTTTCCACTGTTTCCCCATCTATTTCCCATGAAGTGATGGGACCAGATGCCATGATATTTGTTTTCTGAATGTTGAGCTTTAAGCCAACTTTTTCACTCTCCTCTTTCACTTTCATCAAGAGGCTTTTTAGTTCCTTTTCACTCTCTGCCATAAGGGTGGTGTCATCTGCATATCTGAGGTGATTGATATTTCTCACAGCAATCTTGATTTCAGCTTGTGCTTCTTCCAGCCCAGCATTTCTCGTGATGTACTCTGAATACAAGTTAAATAAGCAGGGTGACAATATACAACCTTGACGTACTCCTTTTCCTATTTGGAACCAGTCTGTTGTTCCATGTCCAGTTCTAACTGTTGCTTCCTGACCTGCATATAGGTTTCTCAAGAGACAGGTCAGGTGGTCTGGTATTCCCATCTCTTTCAGAATTTTCCACAGTTTACTGTGATCCACACAGTCAAAGGCTTTGGCATAGTCAATAAAGCAGAAATAGATGTTTTTTTGGAACTCTCTTGCTTTTTCGATGATCCAGCGGATGTTGGTAATTTGATCTCTGGTTCCTCTGCCTTTTCTAAAACCTGTGGTGGATTCATTTTGATATTTGGCAAAACTAATACAGTTATGTAAAGTTTAAAAAAAAAAAACCAGCTTGAACATCAGGAAGTTCACGGTTCACGTATTGCTGAAGCCTGGCTTGGAGAACTCCCTTCTATTACTACAGAGTCGGACATGACTGGGGTGGCTTCGCATGCATGCATGCATTGGAGAAGGAAATGGCAACCCACTCCAGTATTCTGCACTGGAGAATCCCAGGGACAGAAAAGCCTGGTGGGCTGCCGTCTATGGGGTCACACAGAGTCGGACACGACTGAAGCGACTTAGCAGCAGCAGCATTACTTACTAGAAATTCACGAAGGTCAGCAGAACTTTAAGGGAAGGAGGCACAGACCTCACTTCTCAGTGAAATGTAACAGCAAAGATTATGTGCTGCTGTTCAGTCGCTTTCCTGCTGCTGCTGCTAAGTCGCTTCAGTCGTGTCTGACTCTGTGTGAACCCATAGACGGCAGCCCACCAGGCTCCCCCGTCCCTGGGATTCTCCAGGCAAGAACACTCAGTCGTGTCTAATTCTTTTCGATCCCCTGGAGTGCAGCACGTCAGGCTTCTCTATCCTTCACTATCTCCCGGAGTTTGCTTTAACTCATGTCCCTTTGATCATTGCTATTTCTG AGTGAGAGGACGGCGGGCGTCAGGGCTGGGGCTGTGGAGAATCTCGTCTCCAGCCTGGAGAAAGCAGCTTTCTCAGATGTGGGTTCTGATCTGGCTGAGACTCCATGCAGCCCTGTCTTGTCTCAGAGCTCACTGTCATCCCCTAGACCTCAGCCTTGAGTCCACAGCTCACCTTGGGAAGTCCCCTCCCTCCTCATCTCTGCTCCTTGAGTGCTGGGCAGGTGCTGGCGAAATGTCTCCTTCTGAGGGCTCTGGAGGTCAGAGGTGGGTTTTGGTCACACAAGGGGGAGATGATGGGTGTTTTGATGCATGGCCCCCTCCTCTTACAAGAAAAATTGTAGGAAATTTCATCAGTTGTTTTTTAAGAAGCAAGAATATTTCACCAAAGCAAGCACTATTTTCATTTTCTTTGAAACAACACTATTCAGAGTTATCCTATAACATTTTATTCTTCTACTTCATGTTACAGTAGACTTGCTCCTTGTAGAATAATAGTCTTGGCCTTTCTGAGCACCTGATGATTTCTCACATGTTACAGGAATTTCCACCTTGAAATTCATGATGGGCATTGGCATAAAACTCTCTCTCAAATGCAATTGATGCCATTAGACACAAAAACATAGATCCTCAGGATTAGATAATCTGGCATATATTGTTTTGTATCCTGTTTTTACAATCCAGAATATATTTTGGGCATTTTTCTATATCATTAACTATTCTTTTACACACTAAAGCATTTTATTGTAGAATTAAAAAATACAGGCTATCACAGGGATAGTACTGAATGTTTTAACTGCCTCCAGCTATTTCACTATATGCAGAAATGCAATATGCTCACTTGACCATCTGTATTGAGCATTTAGTTGTTTTCAACATTTTTTGCTATTATGAAAATGTTACTCTGAACTTCCCTGTGTTTAAATGTAGGACCATCCATGACTGCTTCTCTTAATCATATTCTAAAGGTGAGGTTTCCAGGAATTCCCTGGTGGTCCAGTAACTAAGACTCCCTGCTCCTAGTGCAGGGTCCTAGATTCGATCCCTGGTCAGGGAACTAGATTCCACATGTGGCAACTGAGAGTTCGCATGCTGCAGCTAAAGATCCTGCATATGGCAACTAAGACCTAGGTGGTCAAATAAATAGATAAATAAACAAATATTTAAATGTTGGAAAAAAAAGTGGAGTTGCTGCTTTATAGGCTGAGTATCTCTAAGGCTTTAAGGCTTTGTACCTATACCTTTACGGTTTTTGGTACATAGAGATTAATGTTTGCCAGAAATAGCTGCACTGAACTTTAGTTCTACAAACGGTGAATGAGAATGTTAGTTTCCACATAGCTTCACCAACTTTGTCTTCTTATGAGTTTCTAAAATCTTAGCCAGTTTGGTAGGCAAATACTGGCATATATTAGCTAATTTAATCCTTCGTTTGTGAATTACTTTGCTCATTACATTTGTCCTTTTTACCTTGTGATGGCTATCGTTTTTGTCATGATTTGTATTGAAGCTCTTTATACTACTACTATCATCTACTGCAACAACCTACAGTGCACTTACTTATATGAACTCGTTTGAGCACACAACAGTCCAACAAGCAGAATATATTTTTTATCCACCAAACAGATCACTGAGGCAAAGCAAAGTCACTTGCCCAAGATGAGTCAGTTGTAAGACACAGAGGTAAGACTTGAAACCAGGCAGTTTGGGTGCAAGTCCCTGTCCTATTGAATTACATTATTTATAGACTGAACATGCTTCCTTCAGTTTACCATTTGATTTTTTTGGCTATACCAAACCAGACCAGGAAGCAAGCCTGTGGTACCTGCACTGGAAGTGCAGAGCCCTAATTGTTGGACCACCAGGGAAGTCCCTCACGGAAGTTTCTAATAATATTAATTGCCTGTTAAAATTTACCATTTTTGTTTCCACTTTCAGAGCCTTGTCAAGCATGTTCTTCCCCACTTCAAATTTAAATAAATTATTTTTATCTGTAATAATTTTATGAATATATTTAAATGTGTAAATACTAAATAATTGTGTAAGTTATTTTATATATGACATAATATTCTACCTAATTTTATTTTTTCCAATGTCATTCCTGAATTATTTCTTTTTCTTTTCTTTCTGATTTGAATGCCATAAATGTGCTAAATTATATCATTTCCATACCTTCTTTTCAGAATTTATCTAGACTTTCATTCCACAAATGTTTATTGATTTAAAGATCAGTTTGTGGGGCATTCAATCCATACCCTTTGCAATTCACCAGATGCTGAGGCCCTAATGATGGTGAATAAAGCTCCCTAGTCCATATTAACTGATAGTCTAGTGAAGCTGGACACTAAAACTAGAAATTATAGTAAACTCAGATAAGTGTCATCAGTGAGGACACCAGTAGGGTTTTTTGTTTTTTGTTTTTTTCCCAATGAGTTGGCTCTTCACATCAAGTGGCCAAGTATTGGAGCTTCAACTTCAGTATCAGTCCTTCCAATGAATATTCAGGGTTGATTTCCTTTAGGATTGACTGCTGGGATTTCCTGACAGGGCAAGGCACTCTCAAGAATCTTCTCCAACACCACAGTTCAAAAGCATCAAATCTTTGGTGCTGCTTCCCGGGTGGTGCTATTGGTAAAGGACCCGCCTGCCAATGCAGGAGACATAAGAGATGCAGTTTCAGTCCCTGGGTTGGGAAGGTCCTCTGGAGAAGGAAATGACAATCCACTCCAGTATTCTTGCCTGGGGAATCCCATGGATAGAGAAACCTGGCAGGCTGTGGTCCATAGGGTCACAAAGAGTTGGACACTACTGAAACGACTTAGCACGCATGCACGCAGCTTTCTTTATGGTTTAACTCTCACATCCATACTTGACCACAGGAAAAAACACAGCTTTGACTATATGGACTTTTGTTGGCAAAGTGATGTCTCTGTTTTTTAATACGCTGACTAGGTTTGTTATGACTTTTCTTCCAAAGAGCAAGTGTCTTTTAATTTTGTGGCTGCAGTCATTGTCCACAGGGATTTTGGAACCCAAGAAAATAAAATCTGTCACTACTTCCAATTTTTCCCCATTGGATTTAGTTCAGATGACCATTTCAAGTATTAAAAGCTGAGAAATATATTTCAAGCTCCCATTATTATTATTCCTATCTTTTTTTCCCTTGCATTTGCAAAAGTTTTTTTCTCTGTATATAGTTTTCTTATCTATTGTTTCCAGCTTTATTGGAAGGTAATCACCAAATAATAGGATGTAAGTGAAAGGTGTACAGTATGATGACTTGAAATACATATGTATATATTCTCCAGTGAAGACATACAGGTGTCCAAAAAAACACATGAAAAGATGCTGAACATCACTAATTAACAGAGAAATGCAAATCAAAAGTACAATGAGGCATCACTTCACAACAGTCAGAATTGGCTATCATCAAAAATTCTACAAATGATAAATGCTGGGGATGGTGTGGAAAAAAAGGGACTCAACCAAGAGCAGACTCATTGGAGATGCTGGGAAATATTGAAGACAAGAGGAGAAGGAGGTGGCAGAGGAGGAGATGGTTAGATAGCATCACCAACTCGATAAACATGAATTTGAGCAAGCTTCAGGAGATAGTGGAGGACAGGTGAGCCTGGAGTGTGTCAGTCCATGAATTTACAAAGAGTTAGACATGACTTAACAACTGAACAACAACAAATAACTGATTCACTTTGCTGTACAGAGGAAATAGGACATTGTAAAGCAACTATACTCCAATAAAAATTAATTTTAAAAAGATACAAATGAACTTATTTACAAAACAGAAGCAGACTTACAGATATCCAAAACAACTTATGGTTACACAAGGGGAAATGTTGGGTGTTGGGTAGAGGGATGAATCAGGAATTTGAAATTAACACCTTACTATATATATGATAAATAATTGACATGGACCTACTGTATAGCACAGGGAAGTCTAATCAGTATTCTGTGATAAGCTATAAGAGAAAAGAATCTAAAAATGAAAGTTTATATGTATTAAAATATATAACCAAGTCACTTTACTGTACACCTGAAACTAACACAACATTGTAAATCAACTATACTCCAAAATTAAAGTATTAAAAAAGAAATACATATATATTTTGAAACTATTAGCATAATTAAGTTAGTTAACACATTTATTACATCACATAGTTGCTGTGTGTATGTTATGAGACCTTTTAAGATTGACTTTATTCAATTCAGTTCAGTTCAGTCGCTCAGTCATGTCCAACTCTTTGCAACCCCATGAATCGCAGCACGCCAGGCCTCCCTGTCCATCACCAACTCCCGGAGTTCACCCAGACTCACATCCATCGAGTAAGTGATGCCATCCAGCCATCTCATCCTCTGTCGCCCCCTTCTCATCCTGCCCCCAAACCCTCCCAGCATCAGAGTCTTTTCCAATGAGTCAACTCTTTGCATGAGGTGGCCAAAGTACTGGAGTTTCAGCTTCAGCATCATTCCTTCCAAAGAAATCCCAGGGCTGATCTCCTTCGGAGTGGACTGGTTGGATCTCCTTGCAGTCCAAGGGACTTTCAAGAGTCTTCTCCAACACTACATTTCAAAAGCATCAATTCTTTGGCACTCAGCTTTCTTCACAGTCCAACTCTTACATCCATACATGACCACTGGAAAAACCATAGCCTTGACTAGATGGACCTTTGTTGGCAAAGTAATATATCTGCTTTTCAATATGCTATCTGCTGCTGCTGCTGCTAAGTCGTTTCAGTCGTGTCTGACTCTATGCAATCCCATAGATTGGACTATACAGCCCACCAGGCTCCCCCGTCCCTGAGATTCTCCAGGCTAGAACACTGGAGTGGGTTGCCATTTCCTTCTCCAATACATCAAAGTGAAAAGTGAAAGTGAAGTTGCTCAGTCGTGTCCAACTCTTAACGACCCCATGGACTGCAGCACACCAGGCTCCTCCGTCCATGAGATTTTCCAGGCAAGAGTACTGGAGTGGGGTGCCATTGCCTTCTCCAATATGCTATCTAGGTTGGTCATAACTGTTCTTCCAAGGAGTAAGCGTCTTTTAATTTCATGGCTGCAGTCACCATCTGCAGTGATTTGGGAGCCCCCCAAAATAAAGTCTGATACTGTTTCCACTGTTTCCCTATCTATTTCCCATGAAGTGATGGGACCAAATGCCATGATCTTCGTTTTTTAAATATTGAGTTTTAAGCCAACTTTTTCACTCTCCTCTTTCATCTTCATCAAGAGGCTTTTTAGTTCCTCTTCACTTTCTGCCATAAGGGTGATGTCATCTGCATATCTGAGGTTATTGATATTCCTCCTCGCAATCTTGATTCCAGCTTGTGCTTCTTCCACCCAGCGTTTCTCATGATGTACTCTGCATATAAGTTAAATAAGCACGGTGCAATATACAGCCTTGATGTACTCCTTTTCCTATTTGGAACCAGTCTGTTGTTCCATGTCCAGTTCTAACTGTTGCTTCCTGACTTTATTAATAATGATCAAATATACAATCCAGTATTGTCAACTAAGATCATGACAACTGGTTCCATCATTTCTTGGCAAAAAGACAGGGGAAAAGTGGAAACAGTGACAGATTTTATTTTCTTGGGCTCCAAAATCACTGTAGATGGTGACTGAAGCTATGAAATCAAAAGATGTTTGCTCCTTGGAAGAAAAGCTATGGCAAATCTAGACAACATATTAAAACACAGAGAGATCACTTTACCAACAAAGGTCTCTATAATAAAATCTATGGCTTTTCCAGTAGTCATGTATGGTTGTGAGAGATGGACCATAAAGAAAGTTGAGCACTGAAGAAGTGATGCTTTCAAACTGTGGTGCTGGAGAATACTCTTGAGAGTCCCTTGGACAGCAAGGAGATCAAATCTGTCAATCCTAAAGGATATCAACCCGAATATTCATTGGAAGACCGATGCTGAAGCTCCAATACTTTGGCCACCTGATATGAAGAGCCAATTCACTGGAAAAGACCCTGATGTTGGGAAAGCCTGAGAGCAGGAGAAGAAAGGAGTGACAGAGGATGAGATAGTTGGACGGCATCACCAACTCAATGGACATGAGTTTGAACAAACTCCAGGAAATAGTGAAGGACAGGGAAGCCTGATGTGCTGAAGTTCATGGGCTTGCAGAGAGTAGGACATGACTTGGTGACTAAATAACAACAATTGTCAACTACAGTCACATGTACATTCCATCCCCAGGGCTTATCTATGTTCTAAGTAGAAGTTTGTACCACCATCATCCTTTCCTCTCACTCCCACCCCTACCCAGGAAACCACCAATTTACTCTCCTTATTTATGATTTTTTTTTTTTTTAGATTTCACATATAAATGAGATCAAACAGTATTTGTTTTTCTCTGTCTTACTTCTTTCACTTAGCATAATGCCTTCCTACATTAATTATGTGTTGCTGTGCTACAAATTACTGCAAAGCTTGGCATCTTAGCCCTCGTGATTAGAGCCCATGCTCAGCAACAAGAGAAGCCACTGGCTTGAGAGGCTCATGCACCACAATGAAGAGTAGCCTCTACTCTGTAACTAGAGAAAGTCTGTGAGTGGCAACAAAAACCCAGCACAGCCAAAAATAAATAAACAAAACAAAACAACAGCTTAAAGCAGCAAACATCTAGCACCTCATTTCCATGGGCTAGGAATCGGCAAGGATTACCAGGGTCCTCTGACTTGTGTTGTCTCACTGGTTCAATCATCTGAAGGTTCAACGAGGGGTGGGTACCACTCAAACCCACCTGGTTGTTGGCAGCATTCAGACTCTAGGAGACTGTTTAACTGAGAGCCTCAGTCTCTTGCTGGCTGTTGCCAAGAGGCCTTCCTTCATTCCTTGTCATGAGGGTTTCTCCATACACAGCTCACAATGTGGCAGCTGGCTTCATTAGAGCAAGAGAGAGAGTAAGTTCAGTTCAGTTCAGTCGCTCAGTCGTGTCCAATTCTTTGAGACCGCATGAATTGCACCATGCCACACCTCCCTGTCCATCACCAACTCCCAGAGTCTACCCAAACCCATGTCCATCAAGTCAGTGATGCCATCCAGCCATCTCATCCTGTCGTCCCCTTCCTCTCATACCCCAAATCCTTCCCAGTGTTAGGGTCTCTTCAGATGAGTCAACTCTTTGCATGAGGTGGTCAAAGTATTGGAGTTTCAGCTTCAACATCAGTCCTTCCAATGAACACCCAGGACTGATCTCCTTTAGGATGGACTGGTTGGATCTTCTTGCAGTCCAAGGGACTCTCAAGAGTCTTCTCCAGCACAACAGTTCAAAAGCATCAGGTCTATAGATTACTTTGAGCAGTACAGACATTTTAGCAATATTAATTCTAAATTAATTAGACCTTTGTTGGCAAAGTAACGTCTCTGCTTTTAAATATGCCATCTAGGTTGGTCATAACTGTCTTTCCAAGGAGCAGACATCTTTTAATTTCATGGCTTCAATCACCATCTGCAGTGGTTTTAGAGCCCCCCCAAAATAAAGTCTGACACTTTCCACTGTTTCCCCATCTATTTGCCATGAAGTGATGGGACCAGATGCCATGATCTTAGTTTTCTGAATGTTCTGAATGTTGAGCTTTAAGTCAACTTTTTCACTGTCCTCTTTCACTTTCATCAAGAGGCTTTTTAGTTCCTCTTCACTTTCTGCCATAAGGGTGGTGTTGTCTGCATATCTGAGGTTATTGATATTTCTCCCGGCAAATTTGATTCCACCTTGTGCTTCTTCCAGCCCAGTGTTTCTCATGATGTACTCTGCATATAAGTTAAATAAGCAGGGTGACAATATACAGCCTTGACGTACTCCTTTTCCTATTTGAAACCAGTCTGTTGTTCCATGTTGAGTTCTAACTGTTGCTTCCTGACCTGCATACATGTTTCTCAAGAGACAGGTCAGATGGTCTGGTGTTCCCATCTCTTTAACAATTTTCCACAGTTTATTGTGAGCCACACGGTCAAAGGCTTTGGCATAGTCAATAAAGCAGAAATAAAAGAGAAAGAGATAGGTCACCAAAGGAAAACCAGAGTCATCTTGAAACCTAATCTCTTAAGTGACATCTCATCACTTTTGCCAAATTCCATTTGTTATGTACGTGTTACTAGATACATTCAAGTGTGGGGATTACACAAGGATATGAACACCAGGTGACAGGAACGATCAGGACACTGTAGAACCTGTTGCCTGAGCCCTCTATTCCTGAGCTGGAAGAGATGCTCCCTATGGACAGGGAAGGAGAGGGAGGATTCCTCCCTGGATCCCGGGCCATGAGCTGTAACTGAGACAGGGATGCTGGGCCCTAGGAGCCTTGGGCGCATCTACAGGGAGGGCAGCATCCAGAGTCTCTGGAGGCCTGTCCTCGGTGGTGTCCCTGGAGCTGGTTCTACAGGCTCCTGAGAAACACCTGGTGCCTCCCTTCCTGCTCCAGGTTCAGTGATGGCACATTGGGGGCTTTGAGCTGGCCATGGTGGGAATATTTATACCATAAAAGTCATCGAATGCAGGGATTTTTTTTCCCTCAGAGAGATTTTTTTTTTTAATACTTACCAGCACACCACTGCACTTTCTCTTAAAATCTCTCCTCTGTTCTGTGTCTGTCTCTCTTGCAGTTTTGGAGCTGAGGCTGAAGGACGGAGCCCACCGCTGTGAGGGGAGAGTGGAAATGAAGTACAAAGGAGAATGGGGCACAGTGTATACTGAGTACTGGCTCATAGAATCTATAGAAGTGGTGTGCAGACGACTGGAATGTGGAGTTGCCATTGATGCTCCCAGAGGGTCTTATTTTGGACCAAGACTTGGCCCCATTTGGTTTTTATATGTTTCTTGTGAGAGTAGAGAGGTTGAATCAACTTTGAGTCTCTCTGAGTGTGTTCATATTGATTTTAAAAACTATAATGACACCTTCTCTCATGACCAGGATATTGGAGCAGTCTGCTCAGGTAAGGCCTGTCTGATCTGGGAGGGGTTCCCAGTAGGAAACACCTCTGTCTCATTCACAGAATGACCATGGGGAAACCAGATCATATGCTTTAGAGCACCCTTCGGGGAAGACTCTGGTCACACTTGATTCTTAGAGCATTAGGTTCTCAAAGTGATTAAGGGTTTGCTTGGCCCTGCACAGTAAAAACTTCAGACTTGTGGACAGCTGGACTCTTCAGATCTCTGTGATGTGTCACAAGAGGCGGGGAGGTGACGTCAAATGTTACAAACAGGTACAAGTGCTGGGTTATACTTTTATAAAATGATGTGACAGATTAGTTTCATCGTGATTATTTTTTGTTCTATTGAGATGGCCAGTCAGGTTTGGCCACAAGAGAAGGCATAAGAGAGGGCAAGCATAGTTTATTACACTCTCTGGTCTTAAAGAAACAGAGTCACCAGAGGTATGAAGGGATCATATCAGGGAGGCTGCAAGGAGGTTGACTCAACAAAGCATGAGAAGCCAAAAGAGAGAGTGAATACACATGGAGAAGTGACAACACCTGGAGTCAGGGTGCAACACAAGGAAAAGGTATGAGGGGATTTCACTGGTGCATTTGAAGGTCCTAGGTCACAGTCAGGGCAAGAAGGAGGTTTTGTGGCAGGAGCTAGTCTCATCACCTGGCCACCTCGGTGGGGAGCTCACATTCTGTTTGTGGGGTTGTTGAAGGAGAAGCAAACTATGAAGCTCGGAAATTAACAGCACAGTAGCTGACGCACATCAAGTGTAACAGTCAGTGAGGCTAATGCGACCTGAAGTGACTTGCGAGGAGTGCTCAGTGCTAAGCGCATTGGATTGTGCCAAGGTGGAGACAGTAAAGACAGCAGTGAGACTAGGGTATGAGTAGGTGGTCAGTTTCCAGTGGTTATTACAATGGTGGAAGATCTAGATGCTTTACACATGAATCCCATCAGACCAGGTGGACTAGAGGAAAAGTCAGATATCACAGTGAATTCCTAATGTAGGTAGTTGAGTCTTTCAAAATGGTCAGCCATCTGGTGGGTGAGACAGGGGGAGACCTGAGAATATTTGCAGTACATTTCTAGCAGCTCATGGCTAATCAGCTCTTTTGGGGAAGATCACCAGAAAAGTGACTTTTCCAGTCTCACCCTCAGAAGATCTTTGATGATACTAGTTGAGATCCCTAAGAAAAGAATTACTTTCATTTTAAGCTACTTTATTGAGGTATGACTGACATACAAAAAGCTGTATATATTTAATGAATACAACTTAGAACTTTGGGAGGTAAGTGTACATCTGTGAAATCATTACCATGATCTATGCAAAAACATATTCATCACTGCAAATGTTTTCTTCTGTTATTATTATTATTAAAAATAATTAGTTTCAAGGGGCATTTGAGTTTCAGATAGGAATTTTTTGTTTTAAGAAAATTTGTTTTCTGGCATTTCAAGTAACATTTCTATTGTCACCATGCCCTAATCATGGTTTCAACTGCAGATAAACTTGTGGAAACACTACATGGTTTTCCACCTTATTTTGATAAATCAGCATCTGAGTAAAAATGCAGTGTGTGGTGCTGTGAGTTTATGTGATGTTGGAGCTCCTAATGTTACTGTTTTGAGAAAATCAATGTTTCAATATTAATTTCAGTTAGGATACACTTAAAAATTAATAGGGTGCTATGGCATTTTAAACTTGATTATGGTTTTTACTCCCTAACGCTGCTCTAATTTAGACTTTCACATGTTTATGAACTGTTTCAGTTTTTTTGTACTAATCTCTTTGCCAGTTTCTTCCCTCTGGTCAATCCCTTCTATATTTTCAGAAACATGTCTTAGTGAAGGCAGGTCAAAGTGGTGACACAGGAGAAGTAAGAAGAGAATAGCATGTCTGTTCCAATTCTCTAATTGAAATTGAAGTTTTTTTTTCAGTTTTAGGAAAGTGGTGTGAAAGAGAATTTCACCCTCTTTATGAGATTGTTGAAAGTGAAGTACTGTTTTAAGGATAAATCCAGAGTGGAAATCATTTCTGAGCTCTGTGGAAGAGCTGACATTGGAGGACTGCAATTTTCTTAATGGGAAGTTTTTAAGAAACTTCAGTTTTTTTCAGATTTTCCATTTTTTGTGCTTTCAAATATTGGTAGTTGTATTTTCAAGGAAAGACATGGCAAGGACCTAACAGACATGCTGCTGCTGCTGCTGCTAAGTCGCTTCAGTCGTGTCCAACTCTGTGCGACCCCATAGATGGCAGCCCACCAGGTTCCCCGATCCCTGGGATTCTCCAGGCAAGAACTCTGGAGTGGGTTGCCATTTCCTTCTCCAATACATGAAAGTGAAAAGTGAAAGTGAAGTCACTCAGTCATGTCCAACTCTTCGAGACCCCATGGACTGCAGCCTACCAGGCTCCTCCGTCCATGGGATTTTCCAGGCAAGGGTACTGGAGTGGGGTGCCATCGCCTTCTCCACTAACAGACGTAAAAGAGATCAAAAAGAGTCAGCAGGAATACACAGAAGAACTACACAAGAAAGGTCTTATTGACCCAGATAACAATGATGATGTGGTGACTCACCTAGAGCCAGATATCCTGGAGTCTGAAGTCAAGTGGGCCTTACTACTACTACTAGTAAGTCACTTCAGTCGTGTCTGACTCTGTGCAACCCATAGACGGCAGCCCATCGGGCTCCCCCGTCCCTGGGATTCTCCAGGCAAAAACACTGGAGCGGGTTGCCATTTCCTTCTCCAATGCATAAAAGTGAAAAGTGAAAGTGAAGTTGCTCAGTCGTGTCTGACTCTTAGCGACCCCATGGATTGCAGCCTACCAGGCTCCTCCGTCCATGGGATTTGCCAGGCAAGTATATTGGAGTGGGGTGCCATTGCCTTCTCCGAAGTGGGCCTTAGGAAGCATTAAGATGAAAAAAGCTAGTGAAGGTGATGGAATTCCAGCTGAACTAGTTCAAATCCTAAAAGATGATGCTGTTAGAGTGCTGCACTCAATATGCCAGCAAATTTGGAAAACTCAGCAATGGAGTTCCACAGGACTGGAAAAGATCAGGTTGTTTTAATTTCAATCCCAAAGATGGACAATGCCAAAGAAAGTTTAAAGTTCCACACAACTGCACTCATTTCATATGCTAGCAAGGTAGTGCTCAAAATCCCTCAAGCTAGGCTTCAACTGTACATGAACTGAGAACTTCCAGATGTACACGCTGGATTTAGAAAAGGAAGAGGAACCAGAGATCAGATTGCCAACGTCTGTTGGATCATAGAAAAAGCAATTTAATTCCAGAAAAAAAATCTACTTCTGCTTTATTGTCTATGGTAAATCTTTTGATGTTGTGTGCATCACAACAAACTGTAGAAAATTCTTAAAAAGGTGGGAATATCAGACTACCGTACCTGTCAAGAAGTAGCAGTTAGAACAAAACATGGAACAATGGACTGGTTCAACACAGGAAAAGGAGTATGACAAGGCTGTATGTTGTCACCCTGCTTATTTAATTTATATGCAGAGTACATCATGTGAGATGCTGGACTGGATGAAGCACAAGCTGGAATCAAGATTTTCAGGAGAAATATCAACAACCTCAGATATGCAGATGTTATTGCTCTAGTGACAGAAAGTGAAGAGGAACTAAAGAACCTCTTGATGAAGGTGAAAGGAGAGTGAGAAAGCTGACTTAAAACACAACATTCAAAAACTAAGATCAGTCTATGGTCACATCACCCTGAACATGCCCGATATTGTTAAAAACTAAGATCATGGCATCCAGTCCCATCACTTCATGGCAAATGTGCAGTGCTAAGTCACTTCAGTTGTGTCCAACTCTGTGCAACCGTATGGACTGTAGCCTGCCAGGCTCATCTGTTCATGGGATTTTCCAGGCAAGAATACTGAAGTGGGTTTCCATTTCCTCCTCCAGGGAATCTTCCCAGGATGGAAGGTAATCGAACCCACATCTCTTATGTCTACCTGCATTGGTAGGAAGGTTCTTTACCACTAGCATCACTTGGGAAACAAATATATGGGGGAGAAATGGAAATGGTGGCAGATTTTATTTTCTTGGGCTCCAAAAGCACTGCAGACGGTGACTTCAACCATGAAATTAAAAGATGCTTACTCCTTGGAAGAAAAGCTATGATAAACCTAGACAGAAGTGGTGCTGGGAAATCTGGTCAACCACTTGTAAAAGAATGAAACTAGACCACTTTCTAACACCATACACAAAAATAAACTCAAAATGGATTAAAGATCTAAACGTAAGACCAGAAACTATAAAACTCCTAGAGGAGAACATAGGCAAAACACTCTCCGACATACATCACAGCAGGATCCTCTATGACCCACCTCCCAGAATATTGGAAATAAAAGCAAAAATAAACAAATAGGACCTAATTAACCTTAAAAGCTTCTGCACATCAAAGGAAACTATTAGCAAGGTGAAAAGACAGCCTTCAGAATGGGAGAAAATAATAGCAAATGAAGCAACTGACAAACAACTAATCTCAAAAATATACAAGCAACTCCTACAGCTCAACTCCAGAAAAATAAACGACCCAATCAAAAAATGGGCCAAAGAACTAAATAGACATTTCTCCAAAGAAGACATACAGATGGCTAACAAACACGTGAAAAGATGCTCAACATCACTCATTATCAAAGAAATGCAAATCAAAACCACTATGAGGTACCATTTCACACCAGTCAGAATGGCTGCGATCCAAAAGTCTACAAATAATAAATGCTGGAGAGGGTGTGGAGAAAAGGGAACCCTCTTACACTGTTGGTGGGAATGCAGACTAGTACAGCCACTATGGAGAACAGTGTGGAGATTCCTTAAAAAACTGGAAATAGAACTGCCTTATGATCCAGCAATCCCACTGCTGGGCATACACACTGAGGAAACCAGAAGGGAAAGAGACACGTGTACCCCAATGTTCATCGCAGCACTGTTTATGATAGCCAGGACATGGAAGCAACCTAGATGTCCATCAGCAGATGAATGGATAAGAAAGCAGTGGTACATATACACAATGGAGTATTACTCAGCCATTAAAAAGAATACATTTGAATCAGTTCTAATGAGGTGGATGAAACTGGAGCCTATTATACAGAGTGAAGTAAGCCAGAAGGAAAAACATAAATACAGTATACTAACGCATATATATGGAATTTAGAAAGATGGTAACAATAACCCGGTGTACGAGACAGCAAAAGAGACACTGATGTATAGAACAGTCTTATGGACTCTGTGGGAGAGGGAGAGGGTGGGAAGATTTGGGAGAATGACATTGAAACATGTAAAATATCATGTAAGAAACGAGTTGCCAGTCCAGGTTCGATGCACGACACTGGATGCTTGGGGCTAGTGCACTGGGACGACCCAGAGGGATGGTATGGGGAGGGAGGAGGGAGGAGGGTTCAGGATGGGGAACACATGTATACCTGTGGCGGATTCATTTTGATATTTGGCAAAACTAATACAATTATGTAAAGTTTAAAAATAAAATAAAATTAAAAAAAATAAAAAAAAATAAAAAAAATAAAAAGCAGAAACATCACTTTGTTGACAAAGGTCAAAGTTATGTTTTTTCCAGTAGTCCAGTATGGATGTGCGAGTTGGACCATAAAGAAGACTGAGCACCAAAGAACTAATGTTTTTGAACTGTGGTGCTGGAGAAGACTTTTGAGAATCCCTTGGACAATAAGGAGATCAAACCAGTCAATCCTAAAGGAAATCAACCTTGAATATTCATTGAAAGGATTGATGCTGAAGCTGAAGTTGCAATACTTTGACCACCTGATATGAAGAGCCAACGCACTGGACTAGACCCTGATGCTGGGAAAGATTGAGAGCAGGAGGAGAAGGGGGGCGACAGAGGATGAGATGGTTGGATGGCATCACTGACTCAATGGATATAAATCTGAGCAAACTCCAGAAGATAGTGAAAGACAGGGAAGCCATGAGTGCTGCAGTCCACAGGGTCGCAGGTCCCAGAATTGGATATGACTTAGCGACTGAACAACAATGTATCTTTTAAATATTGGTAAGATCTAAAGTGATAACCTCCCTTTCATTCTTTGCCGGGGTCCAGCCCCGGTGGATCCAGGGAATTCGAAGGGGAGATGGCATTGGCGAGGATCAGGAAACAATTGCTTAATTAAACGTTAATTAAGGATATAAAGAGTGGTTAAATAAGGATAGCTCAGTGAGGAAATTCAGTGGAGAAAAGAGGCTGAATAATTCAACCAGAAGGTGAGAGAAAGAACGACATGGGGAGACCAAGCTTCGGTGAACAAGGCCCGCACTTTATTTTCCAAAGTAGTTTTTATACCTTAAGTTATGCATAGAGGATAATGGGGGGAAGGGGTAGAGTCATGCAGTAAGCCAGGCTTTCTTCCTGCAAACTTATCATATGCAAAAGTTTAGGTGATTTGCATCATCTTCTGGCCCGGAGGCCTGTTAACATTTTAAGACCCTTTCTCCAGAAAACTTATTTTTCTCTAAAGGTGATTAGTCAGGCGCCACCCTCCAAAAGCATTAAAGTTGCATTCCTATAGGGCAAAGGTGTGGTGGACTATAACAAGAAAAAGAATTAACTCAAGGGTCCAAGGTTACAAACATTAAAGCTACTACTTACACCAATTATATTAATCAATACACTGCCAGGGACACAGCAGGTAAGGGATATGGAGACATAGCAGCAAACATTGGCCCAAGAAGTGAAAAACCCTTCACCAATACAATTTCTAATCAATCTTTTACCTGCTCAAAGGACTCTGTATTTAGACAGTTTAGAACATCTCATGCCTCTCACAGTTGGGAGGCTCTGAGCAATCACATGTGGCCGGAAAAACCTATTCAGGCAGGCTAGAGGACTTCCAAAGGAGTTTGTAGGTTGAAACACTATCACACCCAGGAACTTTATTAACTGGAGCTGTAAGTTAACTCTTTTTTTCAGAGAGAGGTAGTGGGGGACAGTCCCCCATAAAGTCAGAGGTGTAGGTGAGAGCACAAAGCAGAAAGTAGACAGACTCTGGTTTTGGGGGTAGATGCTCGAGAATTTCCAGGGGGACTCCTGAGGCTCCATCCCGCCTTTGCGTACGCTGAGCGCCTTGCTCATGACCTTTGCCACGGGTGGAGCTCCTGCTCTCAGCAATTCTTGGTGTCGTTAAATTTGTGTTCTCTTAGTTTTTCTTGATTGAATTTTCTGCTAGAGGATTATCAGTTTCATTAGCCTTTCAAAAAGAATTACCAGTTGACTTTATTGATTTTCTTTATTGTGTATGTTTCCTATTTCGTTGATTTCTATTAGTTTTTGTTCTTCTCGTTTGGTTTTGATTTGCTATATTTTTATAGATTTTTGAGGTGGAATCTTGGATCATTTGCTCTCAGTTTTCTTTTCTTTTCTAATGTAAGCCTCAAGGAAGCATTAGTGCTGTAAATTTTCCTCTAAACACCAGTTCAGTTGCTTCACGCTGATTTTGAAACTACATAATTTCTTTTGTATTTTATCATCACAAAATGTTCTTTTCTCTCTGAATATATTTTTTATCCTATAGGCTTACTTTGTATAATATTAATATATATAATACAGCTTTCTCTGATCAGTGTTTGCATGGTATATCTTTGTGACCCTATGTTTCTGTGTTTATACAGTGTTTGATTTTGTCTTACTTAACATAATTATTTATATACTTGTGTTCAAGTTTACTAGCTTGCTGTTTGTTTTATGCTTTTTTGTTCCTATTTTAATCTTTAATTGAGCATTTTAATACTCTATTTTATGTACTCTATTGGTTTATTGGTTATATCTCTTTTTGCAGAGCTTATCATAATGTTGAAAATATTACTCTTTAATCATATTTTTCTTTAGATATCATGCTACTTAATAGATAATGTAAGACCTTATTACAGTATACTTCTATTTCCCTATTCTTGTTATTTATGTTACTATTGTCATATATTCTACTAATAAATATGAATTTTGTAATAACAAAATAACAAATTGTTATTTTTGTCTTAAATATTGTAGTATTTTTAAAATGAGAATAAGTTTTAAAAATATTTACTTGCAGAATTATCATTTAACACAGTTCTTATAGCTTTGGGTAGATCCAAGCTTTCGTTTATTATCACTTTCCTTTAACTTTTAGACCTTTAGATAACATTTTTGTGTAGTGTATGTCTGATAGCCTCACATTCTGTCATCTGTTATTCATCTGAAAACACTTTAATTTTCTTTCAGGTTTGAGTTATTTTCAAAAGTGTCTGAATTATCTGGCTTGCATTACTTCAAACAAGAAGTCAGTAATACTTAACATTGTTCCCCTATATATAGTGTGTCAAAATTTCCTGGCTGCTCTTAAGAGTTATTTTTGCTTATGAATGGATTTCAGCAATATATTTTCAAGTGCCCTAGGTGGTTTTATTTAGTTTATCTTGTTTGAGGTTTGTTTAGCCTCTTGGATCAGTGGGTTTATATCTTCATTAAATTTGGAAAAATTCCATCTATCATTTTAAAATATTTTTTTCTACTCATCCCTTATTCTGAATCTCCAAATAACATATTTTACATGGTTTGATATTATCCTTAATGATACTAATTTCCACTCATATTTTTCTCTACTTCTATTTGGATAGTCAATTGCTATGTGTTGAATTTCCAATTGTTTTATTCTGCAATGTCTACTCTCTTGTTAAGTTAATCCAGACAATTTTTCATTCAAGATATTGTATTTTAGTTTTAGAAGCTCCATTTGCTTATTTTTTCTCTACTTTGTTTGTATGCCTCAGTAGGTATATTTACATTAGAGGTTTAAAGACCTTATCAGCCAATTAAATCACCTCTGTAATTTCTGAATTTGCTTTTAATGATTATTTATTTAAAAAAATTTATTTTTTATTTTTTTTATTTTTTTTATTTTTTTTATTTTTTTTTATTTTTAAACTTTACATAATTGTATTAGTTTTGCCAAATATCAAAATGAATCCGCCACAGGTATACATGTGTTCCCCATCCCGAACCCTCCTCCCTCCTCCCTCCCCATACCATCCCTCTGGGCCGTCCCAGTACACCAGCCCCAAGCATCCAGCGTCATGCATCGAACCTGGACTGGCAACTCGTTTCCTACATGATATTTTACATGTTTCATTGCCATTCTCCCAAATCTTCCCACCCTCTCCCTCTCCCACAGAGTCCATAAGACTGTTCAATACATCAGTGTCTCTTTTGCTGTCTCGTACACCGGGTTATTGTTACCATCTTTCTAAATTCCATATATATGCGTTAGTATACTGTATTTATGTTTTTCCTTGCAATCCCTATCAAGCTACCAACAGTATTCTTCACAGAGCTAGAACAAATAATTTCACAATTTGTATGGAAATACAAAAAACCTCGAATAGCCAAAGCGATCTTGAGAAAGAAGAATGGAACTGGAGGAATCAACCTACCTGACTTCAGGCTCTACTACAAAGCCACAGTTATCAAGACAGTATGGTACTGGCACAAAGACAGAAATATTGATCAATGGAATAAAATAGAAAGCCCAGAGATAAATCCACGCACATATGGACACCTCATCTTCGACAAAGGAGGCAAGAATATACAATGGATTAAAGACAATCTCTTTAACAAGTGGTGCTGGGAAATCTGGTCAACCACTTGTAAAAGAATGAAACTGGACCACTCTCTAACACCATACACAAAAATAAACTCAAAATGGATTAAAGATCTAAACGTAAGACCAGAAACTATAAAACTCCTAGAGGAGAACATAGGCAAAACACTCTCCGACATACATCACAGCAGGATCCTCTATGACCCACCTCCCAGAATATTGGAAATAAAAGCAAAAATAAACAAATGGGACCTAATTAACCTTAAAAGCTTCTGCACATCAAAGGAAACTATTAGCAAGGTGAAAAGACAGCCTTCAGAATGGGAGAAAATAATAGCAAATGAAGCAACCGACAAACAACTAATCTCAAAAATATACAAGCAACTCCTACAGCTCAACTCCAGAAAAATAAACGACCCAATCAAAAAATGGGCCAAAGAACTAAATAGACATTTCTCCAAAAAAGACATACAGATGGCTAACAAACACATGAAAAGATGCTCAACATCACTCATTATCAGAGAAATGCAAATCAAAACCACTATGAGGTACCATTTCACACCAGTCAGAATGGCTGCGATCCAAAAGTCTACAAATAATAAATGCTGGAGAGGGTGTGGAGAAAAGGGAACCCTTTTACACTGTTGGTGGGAATGCAAACTAGTACAGCCACTATGGAGAACAGTGTGGAGATTCCTTAAAAAACTGGAAATAGAACTGCCTTATGATCCAGCAATCCCACTGCTGGGCATACACACTGAGGAAACCAGAAGGGAAAGAGACACGTGTACCCCAATGTTCATCGCAGCACTGTTTATAATAGCCAAGACATGGAAGCAACCTAGATGTCCATCAGCAGATGAATGGATAAGAAAGCAGTGGTACATATACACAATGGAGTATTACTCAGCCATTAAAAAGAATACATTTAAAAAAATTTTTATGGATTATATTTTTCTTCTTTGGAAATCTAGTTTTTTGACTGGATTCAGGCATTACTAGGTAGTCTTTTACCAGGAAGAACTCTAGCGATAAATAATCAGAATATACTCAGAAACAAGGGAATTTTAAAAATTAAGCAATTGATTCCCATTTATTCTTTTCAAAATATGTTCCTTGGATGACCAATGATACATTGTTATTTTGGTTTCCCTCCTTAGCTTCAAAACTTTTTATAATATCACCTTACTTGCCACAAACCCCACCTGTATACCTACCCTTCACTTCTATAGCAGTTGCTTCCCTTTTCAACAAACCCATCTTTAAATCAATAAACATTTGTATATTTAAGATCATGTTTACTTGTGTGAAATGGGAGAAATGACAAAATCCAGAGTTAGGTGATAGATAGGAGGAGCAGAGAGTGATGAAATATGCTAAAAATGGATTCAACTAATATTTTCCCCCAGTACTTATGTGCCTTATCAGTATTGAGGCTTATGCAACTTCAGTTCAGTCGCTCAGTAATGTCTGACTCTGCGACCCCATGGACTGTAGCGTGCCAGACTTTCCTGTCCATCATCTACTCCCAGAGCTTACTCAAACTCATGGCCACTGAGTCGGTGATGACATCCAACCATCTCATCCTATGTCATCCCCTTCTCCTCTAACCTTCAATTTTTCCCAGCATCAGGGTCTTTTCCAATGAGTCAGTTCTTTACAACATGTGGCCAAAGTATTGGAGTTTCAGCTTCAGCATCAGTCCTTCCAATGAATATTCAAGACTGGTTTCCTATAGGATGGACTGGTCGGATCTCCTTGCAGTCCAAGGGACTCTCAAGAGTCTTCTTCAACACCACAGTTCAAAAGCATCAATTCTTTGGTGCTCAGCTTTCTTTCTAGTCCAACTCTCACATCCATACATGACTACTGGATAAACCATAGCTTTGACTAGATGGAACTTTGTTAGCAAAGTAATGTTTCTGCTTTTGAATATGCTGTCTAGATTGGTCATAGCTTTTCTCCCAAGGAGCAAACATCTTTTAGTTTCATGGCTGCAGTCATCATCTGTAGTGATTTTGGATCCCCCCAAAATAAGGTCTGTCACTGTTTTCATTGTTTTCCCATCTATTTGCCATGAAGTGATGGGAACAGATGCCATGATCTTAGTTTTCTCCATCTGGGAGCTCTCCAAATAATGGGTTGCTTGCTTTCTATTTTCATCTTCTACCGTTTTAAAAAAATGTCAATTTCTTTTAAAATTATAAAATGTTTAATACATTAAACCTGCATGAAGGAAAATTAAAAAGATACTAATAATTGGAAAATCATTCTTTTAATAGATTGAAAGAATTAATATTGCTAAAATGTCTATACTGCTCAAAGTAATCTATAGACTTGATGCAATCCCTATCAAAATCTCAATAGCATTCTTTATATAAATAGAAAAAAGCCTCAAAATATGCATGTGTCATTTCGTTTTCACGTATTTATGAATTTTTCCTGTTTTCTTTCATTCTTGATTTCTAGCTACCATTGTGGTCAGCAAAGACACTTGGATGTGTGTTTCGATATTTTGATATTCTTAAATTTTCTGAAACTTGTTTGTGATCTAGCATGTCCTGGAGAATATTTCATGTGTGACTGAGAATAATGTGTATTTTTCTGTACGTTGGGTAAAAATGTGCTCTATGGGTCAGTGTATTGGGTGAATGGGCACTATGTGTCTGGTAATGCCATTTAGCCTATAGTGTTGCTCAGTTCTGTTGTTTTCTTATCGATTTTCTGTCTGAATGACCCATCCATTATAAACAGTGGGATATTTTTGTATTGCTTTTGTTTCTTCTTAAAATCTGTCAATGTTGGCTTTGTTTATTTACATTTTTTGATGTTGGGGGCATATATTGAATATATATGTATTTACATGGTTTATCGATTCTTGTTGAACTGACTTATCATTATGTCTTCTGTGATGGTTTTGGCTTAACTTCTCTTTTGCCTGACTTTGCTTTCTTTTGATTACTGTTAGCATGGAATCTCTGTCTCTATCTCTTCACTTTCATCCTGTATGTGTCATGAAATCTAAAGTATGTAGCTGGATCTTGTTTTTTAATCTACTCAGGCCACTCACCATTTTTCAATTGGAAGGTTTAATATGTTTACATTTAAAGTCATTATTGAAAGGTCAGGACTTACTGTTATTACTTTGTTCATTGTTTTCTGTCTGTTTTGTAGTTCTCTTGTTCTTCTCTTCCGTTGCTTTCTTTGTGAAGTGATTTTTCATAGTGGTATGCTCTGACTCTTTTCTCCTTATCTTGTTATCCACTATACTTTTAAGGTTACCTGGGAACTTGCATCAAGCAATTGATAGCTATAATAGTCTATAACTGAAGTTAAGTACAATTAAGGTAACAAATTAAATTTACTAGCAAATGGAAACTCTATATTTTATTATCTCTACAATACTTTATATCATTGATGTCAGATTTTATTTCTTTACATATTCTTTTTCCACCAGCAAATTTCTGTGGTTATAGTTATTCTTGCTGTGTTTGACTTTTGATTTACAAAACATGGGTAAAATCACGTGCTGAGATTACAATATATCAGTATTCTGTACTTCTCTTCATATTTATCTTTACTAATGAGAGGCAAGACAAGATTAGTGGTGATGAAACCCCTCAGTTTTTGCTTTTTAAAATTAAAAAAATCTCTCTTCATTTTTAAAGGACAGTTTGCTAGATAAAGAGTTGATTGTTGGTAGATTTTTTTCACTAAGTGCTTTGTATACGTTACCCTGCTCTTTCTGGTCAGCAAGGTTTCTGCTGAGAAATCTGCTTTATAACAGAAACTCCCTTATATGTAACAAGTCACTTTTCTTTTAATGCTTTCAAAATTATCTTTGTGTTTGAATTTTGATAATTTAATTATAGAAAGTCTTGCTTCTACCTACCTATGAATTTTTGGGCTTTATAAATCAAGTTGTCCTTTTTCTCTCTGAGCTTACTTAACAGAACAGACTCATCTTTTCCCCCATTTAGGTCATCTAAGAAATTCTTGGAATATTGTGTCATAAAAAATTATCAGAAAAATAAAATTTGTTACTTTAAAAGTGGATTAGTTATTATATAAATATTTCTTCTCTTGAGCCATTATCTGTCTACAGGTTGGCATGCACTAATGGATCCAGCCTATACAATTTTCTGTATGCCAAGCCACTTGAGGAGTGGCTCATGGGGGAAAAATCTGATCAGACTAGTAGCAGAAAGTCTCAGAAAAGCTTTCTAACTTTGTCTAAAGGATAGATCTCTACACTCTCAGCCATTTTGCTCTGGTTTGGTTCTGCTCTTCATGTCTCTATACTCAAGTTTGAGTGACACATATTACACATTATTTTCTTGGGCTCTGTAGATCCCAGGCTCCTAAATGAGAAACTTCTCCAACCAAAATAAAATATATGTTCCTGGTATTCAGCCATTACAGATTATCTGTCTTGGTCCCTGTAGTTTCCTTGACCTTAGATAAGGAATTCACATTTCTAACCAACCTCAAAGTATACCTTGCTGGGATCCAGTCATTCCAAATTGACCCTGCTTCTGGGTTTCTCTTTAGAAACTTGGTCATGAAAATGCAATTCTGACACTAGCTGTTAAATTCTCAGTTTGTGCTCAACTCCTGGAAAGTTTTTACACCATTGCCTGTGACATATTGTTTTCAATTTGCAAGCAAGGAAAATGAAAGCTCACTGTGTTTGTCATTATTTTTGTCTTAGGATCTGTGCGTCTGTTTGGAGGGGATAGACCCTGCTCAGGGCGTGTAGAAGTACATTCTGGAAAAGCCTGGATCCCAGTGTCTGATGGGAATTTCACACTCTCCACTGCCCAGGTCATCTGTGCAGAGCTGGGATGCGGCAAGGCTGTGTCTGTCCTGAAACACATGCCCTTCAGAGAGTCTGATGGCCAAGTCTGGGCTGAGGAGTTCAGGTGTGAGGGGGAGGAGCCTGAACTCCGGGTCTGCCCCAGAGTGCCTTGTCCAGGGGGCATGTGTCACCACAGTGGAGCTGCTCAGATTGCCTGTTCAGGTGAGATGTGGATCAGGACTAACCTCCCTGCACTCTCTGTTGGGGTAAGAAAATCATGAGATTTTGCTGAAATCCAGTCTTCTTCTACCAGCGTACTTGGAAGTCCGGCTCATGACAAATGGCTCCTCTCAGTGTGAGGGGCAGGTGGAGATGAACATTTCTGGACGATGGAGAGCGCTCTGTGCCTCCCACTGGAGTCTGGCCAATGCCAATGTTGTCTGTCGTCAGCTCGGCTGTGGAGTCGCCATCTCCACCCCCAGAGGACCACACTTGGTGGGCAGAGATGACCAGATCTCAACAGTCCGATTCCACTGTTTGGGGGCTGAGTCTTTCCTGTGGAGTTGCCCTGTGACTGCCCTGGGTGGTTCCGGCTGTTCTCATGGCAACACGGCCTCTGTGATCTGCTCAGGTAAGAGAGAGGGAAGGGCTATTGATACTCAGGATGCTCTTGGAGTGATATGTCTCCAAGAGCAGAGAGGGAGGGAAAATTGACTTCAAAAGTTAGATATTTCATGATAAAATATGGGTTTTGTCATTATTCATTCATGTTTCAGATCAGGGCAAGAAGCATAAAGGAGAATACATATTTTAAGTAAACATAGCTATTTAAGTATAATCATAGTGAACAATTTATAAGCAAAAGGATGGATATACCTCAGTCAGGGATTTTCCCCCACTGAACCATGTGAGAATTTCTATACCCATCAGATTCTGGACATTCATCCAAATTCAGGAAATTTCAATTTCACACAACATTATTAACAATTTTGAAATACATCTGAACTTGAAATTGTTTTGTTTTGAAGTTATAGCAGAAAGGTTTAACTAAAAATTCAGTATTTTTAATAAATCAGAATTATTCAGATTTTCTATTCATCCTTATGTCATTTCAAATGGAACTATTCAAAGAATTTCTCTACTCAGCTAATTGTGTAAAAGTTTTGGCAAAGAGGGAGTGATGTCAGCATCATGGTGGTTTGCTTCCTTCCTATTTGCTTCTCTTTTTAACAACTAATTAACCATACGTCCATGATTAAAAGTGCCTCTGTGAAAGTTGTTGGATCCCATAACTTATATCAAAGAACCAGGAAGATGGTCACTCACCTGGGCATCCAGTAATAGGCAGGTAGACATTGGTACAGACTGGAGCCAGCAGGAGTAGTGAAGCTGTCCCAGCCCCCTGGGCCATGGTCAGGGAAAACATGGAGAAATGTGATGAGTGCTCATTTGGTCAAATACCTATAGAAATTGTTAAAAGTCCAGGATTCCTGAAGGGAGATTTCATTACTCTGTTGGAGGCAAAAAAAAGTTAAGTTTGAATTATTGGGGAGGATTAAAGGATTTTGCCAGTGCTGCTCCTTACTCCAAGGTGACACAGCATAAATTTGAACTAGCCAGTGGGGCCTCTCTCATGGGTGAAAAGGAAAGCAGTGAGCTAGTGCCCACTTGATCTTGCTGGGGAAACCAATTTCTCTCCAGCAGCACCCAGAGTTCTGGGGCTGAACCTCCATGACTGAGGGGAGAGAGGAAATATGAAAGATCATTAAGAAGGTCAAAAAGTGTAAAAGGGATGCAATTCCTGTGACTACACTCAGGGCTTCAGCAGGAAGCCCATCCATAAGTCTCTAGGAAAATGTCACCCAAAGATCTCTCTCCCTGGGCCCATAGGTACTCCAGGTCCCTGAGGGTACTAAATCTTTAGTAAATCATCTTTACTGCCACCTTTCTGACAGCTGCTTTTATGTGTTTCCAAGTATGTGAAAGCAAACTCGAATAAATGGAGTGACATCCAAAAACAGACTAGGGTCTGTGGGCAGGGAGGTAACCACAGGCTTCAGCTGTAGTACACCATTCTGCAAAACAAAAGAGAGGTTTTCAGCAACCTGCTGAGTTTTAAGGACCAAAGAAGACATAAAAACTTAAGGTATTTCTTTAAGAGGAAGCAAGAAATGTAGAGCGGCTCTATACAAGGTCAGAGAACAGTATATACCACCTGAAGGTAATCAGTAAAGATTTAATGTGGTGTCTGCTACATCTAAAGCAAAAGCAGCAATGCAAAATTTCAAGAAACTTGAAGAATTAAAGAAAGTAGTCATCACCAAAGAGTAACAGTAACTTTTCAAAACTGACAAAGACACATGTCAATGACATGGATCTTTGTAATCTAGCTTATAAAGAATCCAACACAGCTGTTTTGAGGAAACTGAATGAGCTGTAAGAAAAGACAGAAAGGCAATTCAGTGAAATCAGGGAAACAATAGATGAAAAAATGAGAAGTTTAACAAAGAGAAGTCCTGAAAAGAACCAAACAGAAATTCTGGTGCTGAAGAGTTTAATAAATGAAATGGGGAAAATTGCAACTAAGAGCATCTACAACAGAGTAGATCAAATTAAAGATAGAATCAGTGGTTAAAAATGAGTAAAAAAGGAAGAATATATCCTATGTGATTTATGCGTCTACACTAACATAAAAATATCTAGAAGAAGAGAGGGAGAAGGTGGGAAAAGGTGTATTTAAATGAATAATTTCTAACTTGGGGAGAGGCTTGAAAATTCAAGCTGATAAAACTAATAGGTCACCTTATAACCGTAATGTAAAAGACCTTTTCTCAGAAACATTATAGTTAAACTGTAAAAAATCAATAAAAGTAGCAGAAAAAATATTGAATAAAGTGGAATAACTAAATGATTATTTAGTGTGCTGTTTAAAATTTGAAACTGCTGGTCAGATGCAGGACCAGCATTCTCACATTGCTTAGGGTTGCAGATTGATGACTTACATATAGTTCATCCATGTGGACAGACTGTCTTCACTAGTGACCAGTGAAGCATAAATCAGATATAAGTGGTGCTTCTTTATACTAGAAAAATCTAGGGGAAAATCCCATTTGTTATAGTATGAAAACTATTAAATATGTAGGAAGAAACTTAAAATATCTAAAGGACTTGCATTGAAAGTCACAGAGCATCTAAAAAAATAAAGACATATACCATGTTCATGGATTAGAAAACTTAATAGGCTGTCAACTCTCTTCCCTTAACATACAAACTAAATCTAATCCTAATAAAAAGCCAAGCAATATTTTTGTAGAAATTTACAAGCAAATTCTAAAAATTTATTTAAATGTGAAAGAAGTGGACTGGACAAAACAATTTTGAAAAAGAAGGGCGAAAAAGAAGTAAGCTAACTTCAAGTTTCCTACTACATATCCACAGCAACATGGCCATGAATAAGAATAGCTAAATAGATCAACAGAGCACAATAAAGTTTAGCAACAGACCCAAACCCATGTATGTGTTGAAATTCTAGAAAAGCATAGAGATATTTCAAAGGGGAAAATACATTCTCTTCAAAAAATGATCTGCTAATTGAATATCTGCATGGGGGGAAAAATGAACTATGATCCTTATTTCACATCATAAGCGCCATTACCCCATCCTCACCCTGAAGGAAAACCCCAGTCCATCAGGATAGCTCAAATAAATGGTTATTCCCATATAAAATTTAATTATAAAACTGGTAGAAGAAAATGTAAGAAAAATTATTATGATTGGTGGAGTGGGCAAACATTTCCTAAGATATGTCTTATCTAACTTAGGAAATGTTTGCCCAGTCCACAATCATAATAATTTTTCTTACATTTTCTTCTACCAGTTTTATAGTTAAATTTTATATGGGAATAACCATTTATTTGAGCTACCCTGATGGACTGGCCCCCCCTCAGCAATTTGACCTGAAACCTCAGTGTGAATTTGGAGGATTTTTCAGTGGATCCCCCCTTGCCCAGTGGCCACTAGCCCCGGCCCGTTTTCTGCCAATTTGATTATTTTTAAAAAAGGAAAAAAAAAAAAGAAAGTCAGGGGTGGTGGGGATAAAGCAGTGAAAATTAAAGTCCTGGAAACTTCAGGAAGTGCTGTCTGTTAATATCTGTGAGTTCTGAGGATGCTGGTGATGAGGACAGCCAGGGAGGGCCCTGTGTTCCTCCGAAAGGAGCCTCTTCCTCTTCCAGGAGGGGCGACTGCTTCCCTGAAGACACAGGGCACTAACAGAAAAAACTGGTGCCAACCTGTTTTTGTTGTTGTCTGTGATACTCACAAATACAAGGATAAAAATTAAGGAGCACTTAGGTCCCAGTGGCTGTTGGGGGGTTCCAATATTAAAAAACCTGTTTTCATCTAAAAAAAAATAATGAGATGTGATTTTCATTAAAATTAATACTTTTTGCTTTTTGAAAAAAAAATAAGAAAATGAAAAGGCATTCAACTGATAGGGAGAAATTAATTGCAATACATATATCTAACAAAGGATTTGTAACAAGAATAAGTGAAAAATTTATAACAGAAAAATAAGAAAAGAACTATCCAGTTTAAGCATGGGCAAAATATTAAGAAAGACACTTTCCCAAAGATTATATACAAATGGTCAATAAGTAAATGAAAAGATACCAAATATCATTAGTTATTAAAGAAATTCAAATTAAAGTATGAGATATAAATTCACAAATTAGACTGGCTAGAATTAAGGAGACTGACAAATCGAAGTTTGGAGAAGATTATTGATCCACAAGAACCTTTATACATTGCTGATGATAACATACAGGAAAAAATTCTTAGCAACTCTATGTCACCCAAAATTTCTGTTACCCAAGAGGGATGAAAAGATATCCACAAAAAATTTAGGCAGAAAAATCAGACATGTTTATTTAAAAGAATAAAAAAGTATAAGCCACTCTAATTTTCTTTAATGAAAGAAAGGAAAACTTTCTTTGGCATATTCATACATGTAAGACTTTAACAATAGAAAAAGCTACTCATAAATCCAACTACACAGAAAATCTCAAAGTATGCTAAGTGAAAGAAACCATCTAAAAGGGATTACATACTCTATGATTTTATTAAATTCTCAAAAAACACAACTAATCTATTTATGATAAAAGACAGATCAGTATTTGCCTGGTTCTGGCAGGCAAGAGCCCCTGGTTGTGGGGCTTTTATTGGTTGCAAGAGGCATACAGGAACTTTGTGAATAATGCTATATATTCTGAATTTTAACTGTGGTAACGGTTATGCTGGCACATGCAACTGTCAAAACTTATGAAAACATACTCAAAATATGTGTATTTTAATGCATGAAAATTATACCTCCCTACAGAAGGTTTTTGGAGAAGGAAATGGCAACCCACTCCAGTATTCTTGGCTGGGAAATCCCATGGATAGAGGAGACTGATGAGCTACAGTCCTGGAGGCTGCAAAAGAGTCAGACATGACTTAGCTACTAAACAAACAATGGAAGATTTTACAATTTGTCTTTTGTTTTTAGCTTAATTCTACTTTAATAAAAAAACATATAGTTTTAATTATTTTACCCTTTGAAAATTTTTTGGATCTCACTTATGTATAATACATGATCAGCCTTGGAAAATGACCTGTAAGTGCTTGGAATAAGGTGTATTCTCTAGTTTTGAGAGGTATGTTTGTTAAATCACCTCACTCAAATGTTCTAAATATTTAGTGACTGGCTTTGCTTGTTTTGGTCTATAGTTACTGAGACTGAAGAAAGGTGTTTCTGGTTACTGTTGCCTGGTAACAAAGTACTTCAAAATCTAGTCACTTATGGCAACCATTTTATTTTGCATAAATATCACCATATATTTTTGCTTCAGCCGCAACTGTATTTCTTCACTTCCTTTCAATCTTCATTGACAGCATTGCCCAAGCCCATCAGGCTTCTGCTAATAACCTCCTCCACTCCTTCTAGCTTCTGCCTGTTACTTTGTTCTAAAAGCAATGTCACATGTTTTAGGTGGTATCCCAAATTTGGGCCATTATGGATAAAGATGCTATGCATATGCATACACAAATTTATATGATTTGTATAGTGGCCTCATTTGTATGTGGCCATTTGTATTTGTATGTGGCCTCATTCCTTGGTATATATGCATATACAAATTTGCATATACAAATATATGCATATAAAACACATATACTTTTCTTCTGAAAACAAACACTTCATTTGTCTTCAGTAAATAGTTAGTAGTATGGTAATTATAAGTGTTTGGTTACTATTGCTGCATAACCAAATTTCCCACAAAACTTAACATCTTAAAACCCCTTTTTACTTTTGCTCATGATTTCCTGGAGTTTGGGAAGGAATTTGGAAAGTGTTCTGATTTGTATTGTCTTGGAGTCTTATCAGGTTGCAGCCCAGTATCAGCTGGGGCTGACATCATCTGAGGACACAACTGGGCTGGGGATCCAGGATGGTTCATGAGGACAAGCCTGGCAACTGGAAGGTCAGCTGGGTTGAACTGAGTGACCAGAGACCTGCATATGATAGTCTCCACAGGACGAGAGTCTCAACAGGACAGATTTGCCCTAAAGCAAAAGTCCTCAGTGATTTCACAGGAGGTTGCAAGAGTTTTCAGACCTAGTGCTAAGAGTCAAGCAAATTTAAGTTCAGTTCTGCTCAGTTCAGTCGCTCAGTCATGTCCGACTCTTTGCGACCCCATGAATCACAGCACATCAGGCCTCCCTGTCCATCACCAACACCTGGAGTTCACTCAGACTCATGTCCATCGAGTCAGTGATGCCATCCAGCCATCTCATCCTCTGTCGTCCCCTTCTCCTCCTGCCCCCAATCCCTTCCAGCATCAGTCTTTTCCAATGAGTCAACACTTCGCATGAGGTGGCCAAAGTACTGGAGTTTCAGCTTTAGCATCATTCCTTCCAAAGAAATCCCAGGGCTGATCTCCTTCAGAATGGACTGGTTGGATCTCCTTGCAGTCCAAGGGACTCTCAGGAGTTTTCTCCAACACCACAGTTCAAAAGCATCAATTCTTCGGCGCTCAGCTTTCTTCACAGTCCAACTCTCACATCCATACATGACCACTGGAAATACCATAGCCTTGACTAGACGGACCTTTGTTGGCAAAGTAATGTCTCTGCTTTTTAATATGCTATCTAGGTTGGTCATAACTTTCCTTCTAAGGAGTAAGCATCTTTTAATTTCATGGCTGAAATCACCATCTGCAGTGATTTTGGAGCCCCCCAAAATAAAGTCTGACACTGTTTCCACTGTTTCCCCATCTATTTCCCATGAAGTGATGGGACCAGATGCCATGATATTTGTTTTCTGAATGTTGAGCTTTAAGCCAACTTTTTCACTCTCCTCTTTCACTTTCATCAAGAGGCTTTTTAGTTCCTTTTCACTCTCTGCCATAAGGGTGGTGTCATCTGCATATCTGAGGTGATTGATATTTCTCACAGCAATCTTGATTTCAGCTTGTGCTTCTTCCAGCCCAGCATTTCTCGTGATGTACTCTGAATACAAGTTAAATAAGCAGGGTGACAATATACAACCTTGACGTACTCCTTTTCCTATTTGGAACCAGTCTGTTGTTCCATGTCCAGTTCTAACTGTTGCTTCCTGACCTGCATATAGGTTTCTCAAGAGACAGGTCAGGTGGTCTGGTATTCCCATCTCTTTCAGAATTTTCCACAGTTTACTGTGATCCACACAGTCAAAGGCTTTGGCATAGTCAATAAAGCAGAAATAGATGTTTTTTTGGAACTCTCTTGCTTTTTCGATGATCCAGCGGATGTTGGTAATTTGATCTCTGGTTCCTCTGCCTTTTCTAAAACCTGTGGTGGATTCATTTTGATATTTGGCAAAACTAATACAGTTATGTAAAGTTTAAAAAAAAAAAACCAGCTTGAACATCAGGAAGTTCACGGTTCACGTATTGCTGAAGCCTGGCTTGGAGAACTCCCTTCTATTACTACAGAGTCGGACATGACTGGGGTGGCTTCGCATGCATGCATGCATTGGAGAAGGAAATGGCAACCCACTCCAGTATTCTGCACTGGAGAATCCCAGGGACAGAAAAGCCTGGTGGGCTGCCGTCTATGGGGTCACACAGAGTCGGACACGACTGAAGCGACTTAGCAGCAGCAGCATTACTTACTAGAAATTCACGAAGGTCAGCAGAACTTTAAGGGAAGGAGGCACAGACCTCACTTCTCAGTGAAATGTAACAGCAAAGATTATGTGCTGCTGTTCAGTCGCTTTCCTGCTGCTGCTGCTAAGTCGCTTCAGTCGTGTCTGACTCTGTGTGAACCCATAGACGGCAGCCCACCAGGCTCCCCCGTCCCTGGGATTCTCCAGGCAAGAACACTCAGTCGTGTCTAATTCTTTTCGATCCCCTGGAGTGCAGCACGTCAGGCTTCTCTATCCTTCACTATCTCCCGGAGTTTGCTTTAACTCATGTCCCTTTGATCATTGCTATTTCTG 60 . AC=2;AF=0.4;AN=5;AT=>10874>10875>10876>10877>10878,>10874>10875>18994>10876>20897>10877>10878;NS=5;LV=1;PS=>10853>10897;CSQ=GTGAGAGGACGGCGGGCGTCAGGGCTGGGGCTGTGGAGAATCTCGTCTCCAGCCTGGAGAAAGCAGCTTTCTCAGATGTGGGTTCTGATCTGGCTGAGACTCCATGCAGCCCTGTCTTGTCTCAGAGCTCACTGTCATCCCCTAGACCTCAGCCTTGAGTCCACAGCTCACCTTGGGAAGTCCCCTCCCTCCTCATCTCTGCTCCTTGAGTGCTGGGCAGGTGCTGGCGAAATGTCTCCTTCTGAGGGCTCTGGAGGTCAGAGGTGGGTTTTGGTCACACAAGGGGGAGATGATGGGTGTTTTGATGCATGGCCCCCTCCTCTTACAAGAAAAATTGTAGGAAATTTCATCAGTTGTTTTTTAAGAAGCAAGAATATTTCACCAAAGCAAGCACTATTTTCATTTTCTTTGAAACAACACTATTCAGAGTTATCCTATAACATTTTATTCTTCTACTTCATGTTACAGTAGACTTGCTCCTTGTAGAATAATAGTCTTGGCCTTTCTGAGCACCTGATGATTTCTCACATGTTACAGGAATTTCCACCTTGAAATTCATGATGGGCATTGGCATAAAACTCTCTCTCAAATGCAATTGATGCCATTAGACACAAAAACATAGATCCTCAGGATTAGATAATCTGGCATATATTGTTTTGTATCCTGTTTTTACAATCCAGAATATATTTTGGGCATTTTTCTATATCATTAACTATTCTTTTACACACTAAAGCATTTTATTGTAGAATTAAAAAATACAGGCTATCACAGGGATAGTACTGAATGTTTTAACTGCCTCCAGCTATTTCACTATATGCAGAAATGCAATATGCTCACTTGACCATCTGTATTGAGCATTTAGTTGTTTTCAACATTTTTTGCTATTATGAAAATGTTACTCTGAACTTCCCTGTGTTTAAATGTAGGACCATCCATGACTGCTTCTCTTAATCATATTCTAAAGGTGAGGTTTCCAGGAATTCCCTGGTGGTCCAGTAACTAAGACTCCCTGCTCCTAGTGCAGGGTCCTAGATTCGATCCCTGGTCAGGGAACTAGATTCCACATGTGGCAACTGAGAGTTCGCATGCTGCAGCTAAAGATCCTGCATATGGCAACTAAGACCTAGGTGGTCAAATAAATAGATAAATAAACAAATATTTAAATGTTGGAAAAAAAAGTGGAGTTGCTGCTTTATAGGCTGAGTATCTCTAAGGCTTTAAGGCTTTGTACCTATACCTTTACGGTTTTTGGTACATAGAGATTAATGTTTGCCAGAAATAGCTGCACTGAACTTTAGTTCTACAAACGGTGAATGAGAATGTTAGTTTCCACATAGCTTCACCAACTTTGTCTTCTTATGAGTTTCTAAAATCTTAGCCAGTTTGGTAGGCAAATACTGGCATATATTAGCTAATTTAATCCTTCGTTTGTGAATTACTTTGCTCATTACATTTGTCCTTTTTACCTTGTGATGGCTATCGTTTTTGTCATGATTTGTATTGAAGCTCTTTATACTACTACTATCATCTACTGCAACAACCTACAGTGCACTTACTTATATGAACTCGTTTGAGCACACAACAGTCCAACAAGCAGAATATATTTTTTATCCACCAAACAGATCACTGAGGCAAAGCAAAGTCACTTGCCCAAGATGAGTCAGTTGTAAGACACAGAGGTAAGACTTGAAACCAGGCAGTTTGGGTGCAAGTCCCTGTCCTATTGAATTACATTATTTATAGACTGAACATGCTTCCTTCAGTTTACCATTTGATTTTTTTGGCTATACCAAACCAGACCAGGAAGCAAGCCTGTGGTACCTGCACTGGAAGTGCAGAGCCCTAATTGTTGGACCACCAGGGAAGTCCCTCACGGAAGTTTCTAATAATATTAATTGCCTGTTAAAATTTACCATTTTTGTTTCCACTTTCAGAGCCTTGTCAAGCATGTTCTTCCCCACTTCAAATTTAAATAAATTATTTTTATCTGTAATAATTTTATGAATATATTTAAATGTGTAAATACTAAATAATTGTGTAAGTTATTTTATATATGACATAATATTCTACCTAATTTTATTTTTTCCAATGTCATTCCTGAATTATTTCTTTTTCTTTTCTTTCTGATTTGAATGCCATAAATGTGCTAAATTATATCATTTCCATACCTTCTTTTCAGAATTTATCTAGACTTTCATTCCACAAATGTTTATTGATTTAAAGATCAGTTTGTGGGGCATTCAATCCATACCCTTTGCAATTCACCAGATGCTGAGGCCCTAATGATGGTGAATAAAGCTCCCTAGTCCATATTAACTGATAGTCTAGTGAAGCTGGACACTAAAACTAGAAATTATAGTAAACTCAGATAAGTGTCATCAGTGAGGACACCAGTAGGGTTTTTTGTTTTTTGTTTTTTTCCCAATGAGTTGGCTCTTCACATCAAGTGGCCAAGTATTGGAGCTTCAACTTCAGTATCAGTCCTTCCAATGAATATTCAGGGTTGATTTCCTTTAGGATTGACTGCTGGGATTTCCTGACAGGGCAAGGCACTCTCAAGAATCTTCTCCAACACCACAGTTCAAAAGCATCAAATCTTTGGTGCTGCTTCCCGGGTGGTGCTATTGGTAAAGGACCCGCCTGCCAATGCAGGAGACATAAGAGATGCAGTTTCAGTCCCTGGGTTGGGAAGGTCCTCTGGAGAAGGAAATGACAATCCACTCCAGTATTCTTGCCTGGGGAATCCCATGGATAGAGAAACCTGGCAGGCTGTGGTCCATAGGGTCACAAAGAGTTGGACACTACTGAAACGACTTAGCACGCATGCACGCAGCTTTCTTTATGGTTTAACTCTCACATCCATACTTGACCACAGGAAAAAACACAGCTTTGACTATATGGACTTTTGTTGGCAAAGTGATGTCTCTGTTTTTTAATACGCTGACTAGGTTTGTTATGACTTTTCTTCCAAAGAGCAAGTGTCTTTTAATTTTGTGGCTGCAGTCATTGTCCACAGGGATTTTGGAACCCAAGAAAATAAAATCTGTCACTACTTCCAATTTTTCCCCATTGGATTTAGTTCAGATGACCATTTCAAGTATTAAAAGCTGAGAAATATATTTCAAGCTCCCATTATTATTATTCCTATCTTTTTTTCCCTTGCATTTGCAAAAGTTTTTTTCTCTGTATATAGTTTTCTTATCTATTGTTTCCAGCTTTATTGGAAGGTAATCACCAAATAATAGGATGTAAGTGAAAGGTGTACAGTATGATGACTTGAAATACATATGTATATATTCTCCAGTGAAGACATACAGGTGTCCAAAAAAACACATGAAAAGATGCTGAACATCACTAATTAACAGAGAAATGCAAATCAAAAGTACAATGAGGCATCACTTCACAACAGTCAGAATTGGCTATCATCAAAAATTCTACAAATGATAAATGCTGGGGATGGTGTGGAAAAAAAGGGACTCAACCAAGAGCAGACTCATTGGAGATGCTGGGAAATATTGAAGACAAGAGGAGAAGGAGGTGGCAGAGGAGGAGATGGTTAGATAGCATCACCAACTCGATAAACATGAATTTGAGCAAGCTTCAGGAGATAGTGGAGGACAGGTGAGCCTGGAGTGTGTCAGTCCATGAATTTACAAAGAGTTAGACATGACTTAACAACTGAACAACAACAAATAACTGATTCACTTTGCTGTACAGAGGAAATAGGACATTGTAAAGCAACTATACTCCAATAAAAATTAATTTTAAAAAGATACAAATGAACTTATTTACAAAACAGAAGCAGACTTACAGATATCCAAAACAACTTATGGTTACACAAGGGGAAATGTTGGGTGTTGGGTAGAGGGATGAATCAGGAATTTGAAATTAACACCTTACTATATATATGATAAATAATTGACATGGACCTACTGTATAGCACAGGGAAGTCTAATCAGTATTCTGTGATAAGCTATAAGAGAAAAGAATCTAAAAATGAAAGTTTATATGTATTAAAATATATAACCAAGTCACTTTACTGTACACCTGAAACTAACACAACATTGTAAATCAACTATACTCCAAAATTAAAGTATTAAAAAAGAAATACATATATATTTTGAAACTATTAGCATAATTAAGTTAGTTAACACATTTATTACATCACATAGTTGCTGTGTGTATGTTATGAGACCTTTTAAGATTGACTTTATTCAATTCAGTTCAGTTCAGTCGCTCAGTCATGTCCAACTCTTTGCAACCCCATGAATCGCAGCACGCCAGGCCTCCCTGTCCATCACCAACTCCCGGAGTTCACCCAGACTCACATCCATCGAGTAAGTGATGCCATCCAGCCATCTCATCCTCTGTCGCCCCCTTCTCATCCTGCCCCCAAACCCTCCCAGCATCAGAGTCTTTTCCAATGAGTCAACTCTTTGCATGAGGTGGCCAAAGTACTGGAGTTTCAGCTTCAGCATCATTCCTTCCAAAGAAATCCCAGGGCTGATCTCCTTCGGAGTGGACTGGTTGGATCTCCTTGCAGTCCAAGGGACTTTCAAGAGTCTTCTCCAACACTACATTTCAAAAGCATCAATTCTTTGGCACTCAGCTTTCTTCACAGTCCAACTCTTACATCCATACATGACCACTGGAAAAACCATAGCCTTGACTAGATGGACCTTTGTTGGCAAAGTAATATATCTGCTTTTCAATATGCTATCTGCTGCTGCTGCTGCTAAGTCGTTTCAGTCGTGTCTGACTCTATGCAATCCCATAGATTGGACTATACAGCCCACCAGGCTCCCCCGTCCCTGAGATTCTCCAGGCTAGAACACTGGAGTGGGTTGCCATTTCCTTCTCCAATACATCAAAGTGAAAAGTGAAAGTGAAGTTGCTCAGTCGTGTCCAACTCTTAACGACCCCATGGACTGCAGCACACCAGGCTCCTCCGTCCATGAGATTTTCCAGGCAAGAGTACTGGAGTGGGGTGCCATTGCCTTCTCCAATATGCTATCTAGGTTGGTCATAACTGTTCTTCCAAGGAGTAAGCGTCTTTTAATTTCATGGCTGCAGTCACCATCTGCAGTGATTTGGGAGCCCCCCAAAATAAAGTCTGATACTGTTTCCACTGTTTCCCTATCTATTTCCCATGAAGTGATGGGACCAAATGCCATGATCTTCGTTTTTTAAATATTGAGTTTTAAGCCAACTTTTTCACTCTCCTCTTTCATCTTCATCAAGAGGCTTTTTAGTTCCTCTTCACTTTCTGCCATAAGGGTGATGTCATCTGCATATCTGAGGTTATTGATATTCCTCCTCGCAATCTTGATTCCAGCTTGTGCTTCTTCCACCCAGCGTTTCTCATGATGTACTCTGCATATAAGTTAAATAAGCACGGTGCAATATACAGCCTTGATGTACTCCTTTTCCTATTTGGAACCAGTCTGTTGTTCCATGTCCAGTTCTAACTGTTGCTTCCTGACTTTATTAATAATGATCAAATATACAATCCAGTATTGTCAACTAAGATCATGACAACTGGTTCCATCATTTCTTGGCAAAAAGACAGGGGAAAAGTGGAAACAGTGACAGATTTTATTTTCTTGGGCTCCAAAATCACTGTAGATGGTGACTGAAGCTATGAAATCAAAAGATGTTTGCTCCTTGGAAGAAAAGCTATGGCAAATCTAGACAACATATTAAAACACAGAGAGATCACTTTACCAACAAAGGTCTCTATAATAAAATCTATGGCTTTTCCAGTAGTCATGTATGGTTGTGAGAGATGGACCATAAAGAAAGTTGAGCACTGAAGAAGTGATGCTTTCAAACTGTGGTGCTGGAGAATACTCTTGAGAGTCCCTTGGACAGCAAGGAGATCAAATCTGTCAATCCTAAAGGATATCAACCCGAATATTCATTGGAAGACCGATGCTGAAGCTCCAATACTTTGGCCACCTGATATGAAGAGCCAATTCACTGGAAAAGACCCTGATGTTGGGAAAGCCTGAGAGCAGGAGAAGAAAGGAGTGACAGAGGATGAGATAGTTGGACGGCATCACCAACTCAATGGACATGAGTTTGAACAAACTCCAGGAAATAGTGAAGGACAGGGAAGCCTGATGTGCTGAAGTTCATGGGCTTGCAGAGAGTAGGACATGACTTGGTGACTAAATAACAACAATTGTCAACTACAGTCACATGTACATTCCATCCCCAGGGCTTATCTATGTTCTAAGTAGAAGTTTGTACCACCATCATCCTTTCCTCTCACTCCCACCCCTACCCAGGAAACCACCAATTTACTCTCCTTATTTATGATTTTTTTTTTTTTTAGATTTCACATATAAATGAGATCAAACAGTATTTGTTTTTCTCTGTCTTACTTCTTTCACTTAGCATAATGCCTTCCTACATTAATTATGTGTTGCTGTGCTACAAATTACTGCAAAGCTTGGCATCTTAGCCCTCGTGATTAGAGCCCATGCTCAGCAACAAGAGAAGCCACTGGCTTGAGAGGCTCATGCACCACAATGAAGAGTAGCCTCTACTCTGTAACTAGAGAAAGTCTGTGAGTGGCAACAAAAACCCAGCACAGCCAAAAATAAATAAACAAAACAAAACAACAGCTTAAAGCAGCAAACATCTAGCACCTCATTTCCATGGGCTAGGAATCGGCAAGGATTACCAGGGTCCTCTGACTTGTGTTGTCTCACTGGTTCAATCATCTGAAGGTTCAACGAGGGGTGGGTACCACTCAAACCCACCTGGTTGTTGGCAGCATTCAGACTCTAGGAGACTGTTTAACTGAGAGCCTCAGTCTCTTGCTGGCTGTTGCCAAGAGGCCTTCCTTCATTCCTTGTCATGAGGGTTTCTCCATACACAGCTCACAATGTGGCAGCTGGCTTCATTAGAGCAAGAGAGAGAGTAAGTTCAGTTCAGTTCAGTCGCTCAGTCGTGTCCAATTCTTTGAGACCGCATGAATTGCACCATGCCACACCTCCCTGTCCATCACCAACTCCCAGAGTCTACCCAAACCCATGTCCATCAAGTCAGTGATGCCATCCAGCCATCTCATCCTGTCGTCCCCTTCCTCTCATACCCCAAATCCTTCCCAGTGTTAGGGTCTCTTCAGATGAGTCAACTCTTTGCATGAGGTGGTCAAAGTATTGGAGTTTCAGCTTCAACATCAGTCCTTCCAATGAACACCCAGGACTGATCTCCTTTAGGATGGACTGGTTGGATCTTCTTGCAGTCCAAGGGACTCTCAAGAGTCTTCTCCAGCACAACAGTTCAAAAGCATCAGGTCTATAGATTACTTTGAGCAGTACAGACATTTTAGCAATATTAATTCTAAATTAATTAGACCTTTGTTGGCAAAGTAACGTCTCTGCTTTTAAATATGCCATCTAGGTTGGTCATAACTGTCTTTCCAAGGAGCAGACATCTTTTAATTTCATGGCTTCAATCACCATCTGCAGTGGTTTTAGAGCCCCCCCAAAATAAAGTCTGACACTTTCCACTGTTTCCCCATCTATTTGCCATGAAGTGATGGGACCAGATGCCATGATCTTAGTTTTCTGAATGTTCTGAATGTTGAGCTTTAAGTCAACTTTTTCACTGTCCTCTTTCACTTTCATCAAGAGGCTTTTTAGTTCCTCTTCACTTTCTGCCATAAGGGTGGTGTTGTCTGCATATCTGAGGTTATTGATATTTCTCCCGGCAAATTTGATTCCACCTTGTGCTTCTTCCAGCCCAGTGTTTCTCATGATGTACTCTGCATATAAGTTAAATAAGCAGGGTGACAATATACAGCCTTGACGTACTCCTTTTCCTATTTGAAACCAGTCTGTTGTTCCATGTTGAGTTCTAACTGTTGCTTCCTGACCTGCATACATGTTTCTCAAGAGACAGGTCAGATGGTCTGGTGTTCCCATCTCTTTAACAATTTTCCACAGTTTATTGTGAGCCACACGGTCAAAGGCTTTGGCATAGTCAATAAAGCAGAAATAAAAGAGAAAGAGATAGGTCACCAAAGGAAAACCAGAGTCATCTTGAAACCTAATCTCTTAAGTGACATCTCATCACTTTTGCCAAATTCCATTTGTTATGTACGTGTTACTAGATACATTCAAGTGTGGGGATTACACAAGGATATGAACACCAGGTGACAGGAACGATCAGGACACTGTAGAACCTGTTGCCTGAGCCCTCTATTCCTGAGCTGGAAGAGATGCTCCCTATGGACAGGGAAGGAGAGGGAGGATTCCTCCCTGGATCCCGGGCCATGAGCTGTAACTGAGACAGGGATGCTGGGCCCTAGGAGCCTTGGGCGCATCTACAGGGAGGGCAGCATCCAGAGTCTCTGGAGGCCTGTCCTCGGTGGTGTCCCTGGAGCTGGTTCTACAGGCTCCTGAGAAACACCTGGTGCCTCCCTTCCTGCTCCAGGTTCAGTGATGGCACATTGGGGGCTTTGAGCTGGCCATGGTGGGAATATTTATACCATAAAAGTCATCGAATGCAGGGATTTTTTTTCCCTCAGAGAGATTTTTTTTTTTAATACTTACCAGCACACCACTGCACTTTCTCTTAAAATCTCTCCTCTGTTCTGTGTCTGTCTCTCTTGCAGTTTTGGAGCTGAGGCTGAAGGACGGAGCCCACCGCTGTGAGGGGAGAGTGGAAATGAAGTACAAAGGAGAATGGGGCACAGTGTATACTGAGTACTGGCTCATAGAATCTATAGAAGTGGTGTGCAGACGACTGGAATGTGGAGTTGCCATTGATGCTCCCAGAGGGTCTTATTTTGGACCAAGACTTGGCCCCATTTGGTTTTTATATGTTTCTTGTGAGAGTAGAGAGGTTGAATCAACTTTGAGTCTCTCTGAGTGTGTTCATATTGATTTTAAAAACTATAATGACACCTTCTCTCATGACCAGGATATTGGAGCAGTCTGCTCAGGTAAGGCCTGTCTGATCTGGGAGGGGTTCCCAGTAGGAAACACCTCTGTCTCATTCACAGAATGACCATGGGGAAACCAGATCATATGCTTTAGAGCACCCTTCGGGGAAGACTCTGGTCACACTTGATTCTTAGAGCATTAGGTTCTCAAAGTGATTAAGGGTTTGCTTGGCCCTGCACAGTAAAAACTTCAGACTTGTGGACAGCTGGACTCTTCAGATCTCTGTGATGTGTCACAAGAGGCGGGGAGGTGACGTCAAATGTTACAAACAGGTACAAGTGCTGGGTTATACTTTTATAAAATGATGTGACAGATTAGTTTCATCGTGATTATTTTTTGTTCTATTGAGATGGCCAGTCAGGTTTGGCCACAAGAGAAGGCATAAGAGAGGGCAAGCATAGTTTATTACACTCTCTGGTCTTAAAGAAACAGAGTCACCAGAGGTATGAAGGGATCATATCAGGGAGGCTGCAAGGAGGTTGACTCAACAAAGCATGAGAAGCCAAAAGAGAGAGTGAATACACATGGAGAAGTGACAACACCTGGAGTCAGGGTGCAACACAAGGAAAAGGTATGAGGGGATTTCACTGGTGCATTTGAAGGTCCTAGGTCACAGTCAGGGCAAGAAGGAGGTTTTGTGGCAGGAGCTAGTCTCATCACCTGGCCACCTCGGTGGGGAGCTCACATTCTGTTTGTGGGGTTGTTGAAGGAGAAGCAAACTATGAAGCTCGGAAATTAACAGCACAGTAGCTGACGCACATCAAGTGTAACAGTCAGTGAGGCTAATGCGACCTGAAGTGACTTGCGAGGAGTGCTCAGTGCTAAGCGCATTGGATTGTGCCAAGGTGGAGACAGTAAAGACAGCAGTGAGACTAGGGTATGAGTAGGTGGTCAGTTTCCAGTGGTTATTACAATGGTGGAAGATCTAGATGCTTTACACATGAATCCCATCAGACCAGGTGGACTAGAGGAAAAGTCAGATATCACAGTGAATTCCTAATGTAGGTAGTTGAGTCTTTCAAAATGGTCAGCCATCTGGTGGGTGAGACAGGGGGAGACCTGAGAATATTTGCAGTACATTTCTAGCAGCTCATGGCTAATCAGCTCTTTTGGGGAAGATCACCAGAAAAGTGACTTTTCCAGTCTCACCCTCAGAAGATCTTTGATGATACTAGTTGAGATCCCTAAGAAAAGAATTACTTTCATTTTAAGCTACTTTATTGAGGTATGACTGACATACAAAAAGCTGTATATATTTAATGAATACAACTTAGAACTTTGGGAGGTAAGTGTACATCTGTGAAATCATTACCATGATCTATGCAAAAACATATTCATCACTGCAAATGTTTTCTTCTGTTATTATTATTATTAAAAATAATTAGTTTCAAGGGGCATTTGAGTTTCAGATAGGAATTTTTTGTTTTAAGAAAATTTGTTTTCTGGCATTTCAAGTAACATTTCTATTGTCACCATGCCCTAATCATGGTTTCAACTGCAGATAAACTTGTGGAAACACTACATGGTTTTCCACCTTATTTTGATAAATCAGCATCTGAGTAAAAATGCAGTGTGTGGTGCTGTGAGTTTATGTGATGTTGGAGCTCCTAATGTTACTGTTTTGAGAAAATCAATGTTTCAATATTAATTTCAGTTAGGATACACTTAAAAATTAATAGGGTGCTATGGCATTTTAAACTTGATTATGGTTTTTACTCCCTAACGCTGCTCTAATTTAGACTTTCACATGTTTATGAACTGTTTCAGTTTTTTTGTACTAATCTCTTTGCCAGTTTCTTCCCTCTGGTCAATCCCTTCTATATTTTCAGAAACATGTCTTAGTGAAGGCAGGTCAAAGTGGTGACACAGGAGAAGTAAGAAGAGAATAGCATGTCTGTTCCAATTCTCTAATTGAAATTGAAGTTTTTTTTTCAGTTTTAGGAAAGTGGTGTGAAAGAGAATTTCACCCTCTTTATGAGATTGTTGAAAGTGAAGTACTGTTTTAAGGATAAATCCAGAGTGGAAATCATTTCTGAGCTCTGTGGAAGAGCTGACATTGGAGGACTGCAATTTTCTTAATGGGAAGTTTTTAAGAAACTTCAGTTTTTTTCAGATTTTCCATTTTTTGTGCTTTCAAATATTGGTAGTTGTATTTTCAAGGAAAGACATGGCAAGGACCTAACAGACATGCTGCTGCTGCTGCTGCTAAGTCGCTTCAGTCGTGTCCAACTCTGTGCGACCCCATAGATGGCAGCCCACCAGGTTCCCCGATCCCTGGGATTCTCCAGGCAAGAACTCTGGAGTGGGTTGCCATTTCCTTCTCCAATACATGAAAGTGAAAAGTGAAAGTGAAGTCACTCAGTCATGTCCAACTCTTCGAGACCCCATGGACTGCAGCCTACCAGGCTCCTCCGTCCATGGGATTTTCCAGGCAAGGGTACTGGAGTGGGGTGCCATCGCCTTCTCCACTAACAGACGTAAAAGAGATCAAAAAGAGTCAGCAGGAATACACAGAAGAACTACACAAGAAAGGTCTTATTGACCCAGATAACAATGATGATGTGGTGACTCACCTAGAGCCAGATATCCTGGAGTCTGAAGTCAAGTGGGCCTTACTACTACTACTAGTAAGTCACTTCAGTCGTGTCTGACTCTGTGCAACCCATAGACGGCAGCCCATCGGGCTCCCCCGTCCCTGGGATTCTCCAGGCAAAAACACTGGAGCGGGTTGCCATTTCCTTCTCCAATGCATAAAAGTGAAAAGTGAAAGTGAAGTTGCTCAGTCGTGTCTGACTCTTAGCGACCCCATGGATTGCAGCCTACCAGGCTCCTCCGTCCATGGGATTTGCCAGGCAAGTATATTGGAGTGGGGTGCCATTGCCTTCTCCGAAGTGGGCCTTAGGAAGCATTAAGATGAAAAAAGCTAGTGAAGGTGATGGAATTCCAGCTGAACTAGTTCAAATCCTAAAAGATGATGCTGTTAGAGTGCTGCACTCAATATGCCAGCAAATTTGGAAAACTCAGCAATGGAGTTCCACAGGACTGGAAAAGATCAGGTTGTTTTAATTTCAATCCCAAAGATGGACAATGCCAAAGAAAGTTTAAAGTTCCACACAACTGCACTCATTTCATATGCTAGCAAGGTAGTGCTCAAAATCCCTCAAGCTAGGCTTCAACTGTACATGAACTGAGAACTTCCAGATGTACACGCTGGATTTAGAAAAGGAAGAGGAACCAGAGATCAGATTGCCAACGTCTGTTGGATCATAGAAAAAGCAATTTAATTCCAGAAAAAAAATCTACTTCTGCTTTATTGTCTATGGTAAATCTTTTGATGTTGTGTGCATCACAACAAACTGTAGAAAATTCTTAAAAAGGTGGGAATATCAGACTACCGTACCTGTCAAGAAGTAGCAGTTAGAACAAAACATGGAACAATGGACTGGTTCAACACAGGAAAAGGAGTATGACAAGGCTGTATGTTGTCACCCTGCTTATTTAATTTATATGCAGAGTACATCATGTGAGATGCTGGACTGGATGAAGCACAAGCTGGAATCAAGATTTTCAGGAGAAATATCAACAACCTCAGATATGCAGATGTTATTGCTCTAGTGACAGAAAGTGAAGAGGAACTAAAGAACCTCTTGATGAAGGTGAAAGGAGAGTGAGAAAGCTGACTTAAAACACAACATTCAAAAACTAAGATCAGTCTATGGTCACATCACCCTGAACATGCCCGATATTGTTAAAAACTAAGATCATGGCATCCAGTCCCATCACTTCATGGCAAATGTGCAGTGCTAAGTCACTTCAGTTGTGTCCAACTCTGTGCAACCGTATGGACTGTAGCCTGCCAGGCTCATCTGTTCATGGGATTTTCCAGGCAAGAATACTGAAGTGGGTTTCCATTTCCTCCTCCAGGGAATCTTCCCAGGATGGAAGGTAATCGAACCCACATCTCTTATGTCTACCTGCATTGGTAGGAAGGTTCTTTACCACTAGCATCACTTGGGAAACAAATATATGGGGGAGAAATGGAAATGGTGGCAGATTTTATTTTCTTGGGCTCCAAAAGCACTGCAGACGGTGACTTCAACCATGAAATTAAAAGATGCTTACTCCTTGGAAGAAAAGCTATGATAAACCTAGACAGAAGTGGTGCTGGGAAATCTGGTCAACCACTTGTAAAAGAATGAAACTAGACCACTTTCTAACACCATACACAAAAATAAACTCAAAATGGATTAAAGATCTAAACGTAAGACCAGAAACTATAAAACTCCTAGAGGAGAACATAGGCAAAACACTCTCCGACATACATCACAGCAGGATCCTCTATGACCCACCTCCCAGAATATTGGAAATAAAAGCAAAAATAAACAAATAGGACCTAATTAACCTTAAAAGCTTCTGCACATCAAAGGAAACTATTAGCAAGGTGAAAAGACAGCCTTCAGAATGGGAGAAAATAATAGCAAATGAAGCAACTGACAAACAACTAATCTCAAAAATATACAAGCAACTCCTACAGCTCAACTCCAGAAAAATAAACGACCCAATCAAAAAATGGGCCAAAGAACTAAATAGACATTTCTCCAAAGAAGACATACAGATGGCTAACAAACACGTGAAAAGATGCTCAACATCACTCATTATCAAAGAAATGCAAATCAAAACCACTATGAGGTACCATTTCACACCAGTCAGAATGGCTGCGATCCAAAAGTCTACAAATAATAAATGCTGGAGAGGGTGTGGAGAAAAGGGAACCCTCTTACACTGTTGGTGGGAATGCAGACTAGTACAGCCACTATGGAGAACAGTGTGGAGATTCCTTAAAAAACTGGAAATAGAACTGCCTTATGATCCAGCAATCCCACTGCTGGGCATACACACTGAGGAAACCAGAAGGGAAAGAGACACGTGTACCCCAATGTTCATCGCAGCACTGTTTATGATAGCCAGGACATGGAAGCAACCTAGATGTCCATCAGCAGATGAATGGATAAGAAAGCAGTGGTACATATACACAATGGAGTATTACTCAGCCATTAAAAAGAATACATTTGAATCAGTTCTAATGAGGTGGATGAAACTGGAGCCTATTATACAGAGTGAAGTAAGCCAGAAGGAAAAACATAAATACAGTATACTAACGCATATATATGGAATTTAGAAAGATGGTAACAATAACCCGGTGTACGAGACAGCAAAAGAGACACTGATGTATAGAACAGTCTTATGGACTCTGTGGGAGAGGGAGAGGGTGGGAAGATTTGGGAGAATGACATTGAAACATGTAAAATATCATGTAAGAAACGAGTTGCCAGTCCAGGTTCGATGCACGACACTGGATGCTTGGGGCTAGTGCACTGGGACGACCCAGAGGGATGGTATGGGGAGGGAGGAGGGAGGAGGGTTCAGGATGGGGAACACATGTATACCTGTGGCGGATTCATTTTGATATTTGGCAAAACTAATACAATTATGTAAAGTTTAAAAATAAAATAAAATTAAAAAAAATAAAAAAAAATAAAAAAAATAAAAAGCAGAAACATCACTTTGTTGACAAAGGTCAAAGTTATGTTTTTTCCAGTAGTCCAGTATGGATGTGCGAGTTGGACCATAAAGAAGACTGAGCACCAAAGAACTAATGTTTTTGAACTGTGGTGCTGGAGAAGACTTTTGAGAATCCCTTGGACAATAAGGAGATCAAACCAGTCAATCCTAAAGGAAATCAACCTTGAATATTCATTGAAAGGATTGATGCTGAAGCTGAAGTTGCAATACTTTGACCACCTGATATGAAGAGCCAACGCACTGGACTAGACCCTGATGCTGGGAAAGATTGAGAGCAGGAGGAGAAGGGGGGCGACAGAGGATGAGATGGTTGGATGGCATCACTGACTCAATGGATATAAATCTGAGCAAACTCCAGAAGATAGTGAAAGACAGGGAAGCCATGAGTGCTGCAGTCCACAGGGTCGCAGGTCCCAGAATTGGATATGACTTAGCGACTGAACAACAATGTATCTTTTAAATATTGGTAAGATCTAAAGTGATAACCTCCCTTTCATTCTTTGCCGGGGTCCAGCCCCGGTGGATCCAGGGAATTCGAAGGGGAGATGGCATTGGCGAGGATCAGGAAACAATTGCTTAATTAAACGTTAATTAAGGATATAAAGAGTGGTTAAATAAGGATAGCTCAGTGAGGAAATTCAGTGGAGAAAAGAGGCTGAATAATTCAACCAGAAGGTGAGAGAAAGAACGACATGGGGAGACCAAGCTTCGGTGAACAAGGCCCGCACTTTATTTTCCAAAGTAGTTTTTATACCTTAAGTTATGCATAGAGGATAATGGGGGGAAGGGGTAGAGTCATGCAGTAAGCCAGGCTTTCTTCCTGCAAACTTATCATATGCAAAAGTTTAGGTGATTTGCATCATCTTCTGGCCCGGAGGCCTGTTAACATTTTAAGACCCTTTCTCCAGAAAACTTATTTTTCTCTAAAGGTGATTAGTCAGGCGCCACCCTCCAAAAGCATTAAAGTTGCATTCCTATAGGGCAAAGGTGTGGTGGACTATAACAAGAAAAAGAATTAACTCAAGGGTCCAAGGTTACAAACATTAAAGCTACTACTTACACCAATTATATTAATCAATACACTGCCAGGGACACAGCAGGTAAGGGATATGGAGACATAGCAGCAAACATTGGCCCAAGAAGTGAAAAACCCTTCACCAATACAATTTCTAATCAATCTTTTACCTGCTCAAAGGACTCTGTATTTAGACAGTTTAGAACATCTCATGCCTCTCACAGTTGGGAGGCTCTGAGCAATCACATGTGGCCGGAAAAACCTATTCAGGCAGGCTAGAGGACTTCCAAAGGAGTTTGTAGGTTGAAACACTATCACACCCAGGAACTTTATTAACTGGAGCTGTAAGTTAACTCTTTTTTTCAGAGAGAGGTAGTGGGGGACAGTCCCCCATAAAGTCAGAGGTGTAGGTGAGAGCACAAAGCAGAAAGTAGACAGACTCTGGTTTTGGGGGTAGATGCTCGAGAATTTCCAGGGGGACTCCTGAGGCTCCATCCCGCCTTTGCGTACGCTGAGCGCCTTGCTCATGACCTTTGCCACGGGTGGAGCTCCTGCTCTCAGCAATTCTTGGTGTCGTTAAATTTGTGTTCTCTTAGTTTTTCTTGATTGAATTTTCTGCTAGAGGATTATCAGTTTCATTAGCCTTTCAAAAAGAATTACCAGTTGACTTTATTGATTTTCTTTATTGTGTATGTTTCCTATTTCGTTGATTTCTATTAGTTTTTGTTCTTCTCGTTTGGTTTTGATTTGCTATATTTTTATAGATTTTTGAGGTGGAATCTTGGATCATTTGCTCTCAGTTTTCTTTTCTTTTCTAATGTAAGCCTCAAGGAAGCATTAGTGCTGTAAATTTTCCTCTAAACACCAGTTCAGTTGCTTCACGCTGATTTTGAAACTACATAATTTCTTTTGTATTTTATCATCACAAAATGTTCTTTTCTCTCTGAATATATTTTTTATCCTATAGGCTTACTTTGTATAATATTAATATATATAATACAGCTTTCTCTGATCAGTGTTTGCATGGTATATCTTTGTGACCCTATGTTTCTGTGTTTATACAGTGTTTGATTTTGTCTTACTTAACATAATTATTTATATACTTGTGTTCAAGTTTACTAGCTTGCTGTTTGTTTTATGCTTTTTTGTTCCTATTTTAATCTTTAATTGAGCATTTTAATACTCTATTTTATGTACTCTATTGGTTTATTGGTTATATCTCTTTTTGCAGAGCTTATCATAATGTTGAAAATATTACTCTTTAATCATATTTTTCTTTAGATATCATGCTACTTAATAGATAATGTAAGACCTTATTACAGTATACTTCTATTTCCCTATTCTTGTTATTTATGTTACTATTGTCATATATTCTACTAATAAATATGAATTTTGTAATAACAAAATAACAAATTGTTATTTTTGTCTTAAATATTGTAGTATTTTTAAAATGAGAATAAGTTTTAAAAATATTTACTTGCAGAATTATCATTTAACACAGTTCTTATAGCTTTGGGTAGATCCAAGCTTTCGTTTATTATCACTTTCCTTTAACTTTTAGACCTTTAGATAACATTTTTGTGTAGTGTATGTCTGATAGCCTCACATTCTGTCATCTGTTATTCATCTGAAAACACTTTAATTTTCTTTCAGGTTTGAGTTATTTTCAAAAGTGTCTGAATTATCTGGCTTGCATTACTTCAAACAAGAAGTCAGTAATACTTAACATTGTTCCCCTATATATAGTGTGTCAAAATTTCCTGGCTGCTCTTAAGAGTTATTTTTGCTTATGAATGGATTTCAGCAATATATTTTCAAGTGCCCTAGGTGGTTTTATTTAGTTTATCTTGTTTGAGGTTTGTTTAGCCTCTTGGATCAGTGGGTTTATATCTTCATTAAATTTGGAAAAATTCCATCTATCATTTTAAAATATTTTTTTCTACTCATCCCTTATTCTGAATCTCCAAATAACATATTTTACATGGTTTGATATTATCCTTAATGATACTAATTTCCACTCATATTTTTCTCTACTTCTATTTGGATAGTCAATTGCTATGTGTTGAATTTCCAATTGTTTTATTCTGCAATGTCTACTCTCTTGTTAAGTTAATCCAGACAATTTTTCATTCAAGATATTGTATTTTAGTTTTAGAAGCTCCATTTGCTTATTTTTTCTCTACTTTGTTTGTATGCCTCAGTAGGTATATTTACATTAGAGGTTTAAAGACCTTATCAGCCAATTAAATCACCTCTGTAATTTCTGAATTTGCTTTTAATGATTATTTATTTAAAAAAATTTATTTTTTATTTTTTTTATTTTTTTTATTTTTTTTATTTTTTTTTATTTTTAAACTTTACATAATTGTATTAGTTTTGCCAAATATCAAAATGAATCCGCCACAGGTATACATGTGTTCCCCATCCCGAACCCTCCTCCCTCCTCCCTCCCCATACCATCCCTCTGGGCCGTCCCAGTACACCAGCCCCAAGCATCCAGCGTCATGCATCGAACCTGGACTGGCAACTCGTTTCCTACATGATATTTTACATGTTTCATTGCCATTCTCCCAAATCTTCCCACCCTCTCCCTCTCCCACAGAGTCCATAAGACTGTTCAATACATCAGTGTCTCTTTTGCTGTCTCGTACACCGGGTTATTGTTACCATCTTTCTAAATTCCATATATATGCGTTAGTATACTGTATTTATGTTTTTCCTTGCAATCCCTATCAAGCTACCAACAGTATTCTTCACAGAGCTAGAACAAATAATTTCACAATTTGTATGGAAATACAAAAAACCTCGAATAGCCAAAGCGATCTTGAGAAAGAAGAATGGAACTGGAGGAATCAACCTACCTGACTTCAGGCTCTACTACAAAGCCACAGTTATCAAGACAGTATGGTACTGGCACAAAGACAGAAATATTGATCAATGGAATAAAATAGAAAGCCCAGAGATAAATCCACGCACATATGGACACCTCATCTTCGACAAAGGAGGCAAGAATATACAATGGATTAAAGACAATCTCTTTAACAAGTGGTGCTGGGAAATCTGGTCAACCACTTGTAAAAGAATGAAACTGGACCACTCTCTAACACCATACACAAAAATAAACTCAAAATGGATTAAAGATCTAAACGTAAGACCAGAAACTATAAAACTCCTAGAGGAGAACATAGGCAAAACACTCTCCGACATACATCACAGCAGGATCCTCTATGACCCACCTCCCAGAATATTGGAAATAAAAGCAAAAATAAACAAATGGGACCTAATTAACCTTAAAAGCTTCTGCACATCAAAGGAAACTATTAGCAAGGTGAAAAGACAGCCTTCAGAATGGGAGAAAATAATAGCAAATGAAGCAACCGACAAACAACTAATCTCAAAAATATACAAGCAACTCCTACAGCTCAACTCCAGAAAAATAAACGACCCAATCAAAAAATGGGCCAAAGAACTAAATAGACATTTCTCCAAAAAAGACATACAGATGGCTAACAAACACATGAAAAGATGCTCAACATCACTCATTATCAGAGAAATGCAAATCAAAACCACTATGAGGTACCATTTCACACCAGTCAGAATGGCTGCGATCCAAAAGTCTACAAATAATAAATGCTGGAGAGGGTGTGGAGAAAAGGGAACCCTTTTACACTGTTGGTGGGAATGCAAACTAGTACAGCCACTATGGAGAACAGTGTGGAGATTCCTTAAAAAACTGGAAATAGAACTGCCTTATGATCCAGCAATCCCACTGCTGGGCATACACACTGAGGAAACCAGAAGGGAAAGAGACACGTGTACCCCAATGTTCATCGCAGCACTGTTTATAATAGCCAAGACATGGAAGCAACCTAGATGTCCATCAGCAGATGAATGGATAAGAAAGCAGTGGTACATATACACAATGGAGTATTACTCAGCCATTAAAAAGAATACATTTAAAAAAATTTTTATGGATTATATTTTTCTTCTTTGGAAATCTAGTTTTTTGACTGGATTCAGGCATTACTAGGTAGTCTTTTACCAGGAAGAACTCTAGCGATAAATAATCAGAATATACTCAGAAACAAGGGAATTTTAAAAATTAAGCAATTGATTCCCATTTATTCTTTTCAAAATATGTTCCTTGGATGACCAATGATACATTGTTATTTTGGTTTCCCTCCTTAGCTTCAAAACTTTTTATAATATCACCTTACTTGCCACAAACCCCACCTGTATACCTACCCTTCACTTCTATAGCAGTTGCTTCCCTTTTCAACAAACCCATCTTTAAATCAATAAACATTTGTATATTTAAGATCATGTTTACTTGTGTGAAATGGGAGAAATGACAAAATCCAGAGTTAGGTGATAGATAGGAGGAGCAGAGAGTGATGAAATATGCTAAAAATGGATTCAACTAATATTTTCCCCCAGTACTTATGTGCCTTATCAGTATTGAGGCTTATGCAACTTCAGTTCAGTCGCTCAGTAATGTCTGACTCTGCGACCCCATGGACTGTAGCGTGCCAGACTTTCCTGTCCATCATCTACTCCCAGAGCTTACTCAAACTCATGGCCACTGAGTCGGTGATGACATCCAACCATCTCATCCTATGTCATCCCCTTCTCCTCTAACCTTCAATTTTTCCCAGCATCAGGGTCTTTTCCAATGAGTCAGTTCTTTACAACATGTGGCCAAAGTATTGGAGTTTCAGCTTCAGCATCAGTCCTTCCAATGAATATTCAAGACTGGTTTCCTATAGGATGGACTGGTCGGATCTCCTTGCAGTCCAAGGGACTCTCAAGAGTCTTCTTCAACACCACAGTTCAAAAGCATCAATTCTTTGGTGCTCAGCTTTCTTTCTAGTCCAACTCTCACATCCATACATGACTACTGGATAAACCATAGCTTTGACTAGATGGAACTTTGTTAGCAAAGTAATGTTTCTGCTTTTGAATATGCTGTCTAGATTGGTCATAGCTTTTCTCCCAAGGAGCAAACATCTTTTAGTTTCATGGCTGCAGTCATCATCTGTAGTGATTTTGGATCCCCCCAAAATAAGGTCTGTCACTGTTTTCATTGTTTTCCCATCTATTTGCCATGAAGTGATGGGAACAGATGCCATGATCTTAGTTTTCTCCATCTGGGAGCTCTCCAAATAATGGGTTGCTTGCTTTCTATTTTCATCTTCTACCGTTTTAAAAAAATGTCAATTTCTTTTAAAATTATAAAATGTTTAATACATTAAACCTGCATGAAGGAAAATTAAAAAGATACTAATAATTGGAAAATCATTCTTTTAATAGATTGAAAGAATTAATATTGCTAAAATGTCTATACTGCTCAAAGTAATCTATAGACTTGATGCAATCCCTATCAAAATCTCAATAGCATTCTTTATATAAATAGAAAAAAGCCTCAAAATATGCATGTGTCATTTCGTTTTCACGTATTTATGAATTTTTCCTGTTTTCTTTCATTCTTGATTTCTAGCTACCATTGTGGTCAGCAAAGACACTTGGATGTGTGTTTCGATATTTTGATATTCTTAAATTTTCTGAAACTTGTTTGTGATCTAGCATGTCCTGGAGAATATTTCATGTGTGACTGAGAATAATGTGTATTTTTCTGTACGTTGGGTAAAAATGTGCTCTATGGGTCAGTGTATTGGGTGAATGGGCACTATGTGTCTGGTAATGCCATTTAGCCTATAGTGTTGCTCAGTTCTGTTGTTTTCTTATCGATTTTCTGTCTGAATGACCCATCCATTATAAACAGTGGGATATTTTTGTATTGCTTTTGTTTCTTCTTAAAATCTGTCAATGTTGGCTTTGTTTATTTACATTTTTTGATGTTGGGGGCATATATTGAATATATATGTATTTACATGGTTTATCGATTCTTGTTGAACTGACTTATCATTATGTCTTCTGTGATGGTTTTGGCTTAACTTCTCTTTTGCCTGACTTTGCTTTCTTTTGATTACTGTTAGCATGGAATCTCTGTCTCTATCTCTTCACTTTCATCCTGTATGTGTCATGAAATCTAAAGTATGTAGCTGGATCTTGTTTTTTAATCTACTCAGGCCACTCACCATTTTTCAATTGGAAGGTTTAATATGTTTACATTTAAAGTCATTATTGAAAGGTCAGGACTTACTGTTATTACTTTGTTCATTGTTTTCTGTCTGTTTTGTAGTTCTCTTGTTCTTCTCTTCCGTTGCTTTCTTTGTGAAGTGATTTTTCATAGTGGTATGCTCTGACTCTTTTCTCCTTATCTTGTTATCCACTATACTTTTAAGGTTACCTGGGAACTTGCATCAAGCAATTGATAGCTATAATAGTCTATAACTGAAGTTAAGTACAATTAAGGTAACAAATTAAATTTACTAGCAAATGGAAACTCTATATTTTATTATCTCTACAATACTTTATATCATTGATGTCAGATTTTATTTCTTTACATATTCTTTTTCCACCAGCAAATTTCTGTGGTTATAGTTATTCTTGCTGTGTTTGACTTTTGATTTACAAAACATGGGTAAAATCACGTGCTGAGATTACAATATATCAGTATTCTGTACTTCTCTTCATATTTATCTTTACTAATGAGAGGCAAGACAAGATTAGTGGTGATGAAACCCCTCAGTTTTTGCTTTTTAAAATTAAAAAAATCTCTCTTCATTTTTAAAGGACAGTTTGCTAGATAAAGAGTTGATTGTTGGTAGATTTTTTTCACTAAGTGCTTTGTATACGTTACCCTGCTCTTTCTGGTCAGCAAGGTTTCTGCTGAGAAATCTGCTTTATAACAGAAACTCCCTTATATGTAACAAGTCACTTTTCTTTTAATGCTTTCAAAATTATCTTTGTGTTTGAATTTTGATAATTTAATTATAGAAAGTCTTGCTTCTACCTACCTATGAATTTTTGGGCTTTATAAATCAAGTTGTCCTTTTTCTCTCTGAGCTTACTTAACAGAACAGACTCATCTTTTCCCCCATTTAGGTCATCTAAGAAATTCTTGGAATATTGTGTCATAAAAAATTATCAGAAAAATAAAATTTGTTACTTTAAAAGTGGATTAGTTATTATATAAATATTTCTTCTCTTGAGCCATTATCTGTCTACAGGTTGGCATGCACTAATGGATCCAGCCTATACAATTTTCTGTATGCCAAGCCACTTGAGGAGTGGCTCATGGGGGAAAAATCTGATCAGACTAGTAGCAGAAAGTCTCAGAAAAGCTTTCTAACTTTGTCTAAAGGATAGATCTCTACACTCTCAGCCATTTTGCTCTGGTTTGGTTCTGCTCTTCATGTCTCTATACTCAAGTTTGAGTGACACATATTACACATTATTTTCTTGGGCTCTGTAGATCCCAGGCTCCTAAATGAGAAACTTCTCCAACCAAAATAAAATATATGTTCCTGGTATTCAGCCATTACAGATTATCTGTCTTGGTCCCTGTAGTTTCCTTGACCTTAGATAAGGAATTCACATTTCTAACCAACCTCAAAGTATACCTTGCTGGGATCCAGTCATTCCAAATTGACCCTGCTTCTGGGTTTCTCTTTAGAAACTTGGTCATGAAAATGCAATTCTGACACTAGCTGTTAAATTCTCAGTTTGTGCTCAACTCCTGGAAAGTTTTTACACCATTGCCTGTGACATATTGTTTTCAATTTGCAAGCAAGGAAAATGAAAGCTCACTGTGTTTGTCATTATTTTTGTCTTAGGATCTGTGCGTCTGTTTGGAGGGGATAGACCCTGCTCAGGGCGTGTAGAAGTACATTCTGGAAAAGCCTGGATCCCAGTGTCTGATGGGAATTTCACACTCTCCACTGCCCAGGTCATCTGTGCAGAGCTGGGATGCGGCAAGGCTGTGTCTGTCCTGAAACACATGCCCTTCAGAGAGTCTGATGGCCAAGTCTGGGCTGAGGAGTTCAGGTGTGAGGGGGAGGAGCCTGAACTCCGGGTCTGCCCCAGAGTGCCTTGTCCAGGGGGCATGTGTCACCACAGTGGAGCTGCTCAGATTGCCTGTTCAGGTGAGATGTGGATCAGGACTAACCTCCCTGCACTCTCTGTTGGGGTAAGAAAATCATGAGATTTTGCTGAAATCCAGTCTTCTTCTACCAGCGTACTTGGAAGTCCGGCTCATGACAAATGGCTCCTCTCAGTGTGAGGGGCAGGTGGAGATGAACATTTCTGGACGATGGAGAGCGCTCTGTGCCTCCCACTGGAGTCTGGCCAATGCCAATGTTGTCTGTCGTCAGCTCGGCTGTGGAGTCGCCATCTCCACCCCCAGAGGACCACACTTGGTGGGCAGAGATGACCAGATCTCAACAGTCCGATTCCACTGTTTGGGGGCTGAGTCTTTCCTGTGGAGTTGCCCTGTGACTGCCCTGGGTGGTTCCGGCTGTTCTCATGGCAACACGGCCTCTGTGATCTGCTCAGGTAAGAGAGAGGGAAGGGCTATTGATACTCAGGATGCTCTTGGAGTGATATGTCTCCAAGAGCAGAGAGGGAGGGAAAATTGACTTCAAAAGTTAGATATTTCATGATAAAATATGGGTTTTGTCATTATTCATTCATGTTTCAGATCAGGGCAAGAAGCATAAAGGAGAATACATATTTTAAGTAAACATAGCTATTTAAGTATAATCATAGTGAACAATTTATAAGCAAAAGGATGGATATACCTCAGTCAGGGATTTTCCCCCACTGAACCATGTGAGAATTTCTATACCCATCAGATTCTGGACATTCATCCAAATTCAGGAAATTTCAATTTCACACAACATTATTAACAATTTTGAAATACATCTGAACTTGAAATTGTTTTGTTTTGAAGTTATAGCAGAAAGGTTTAACTAAAAATTCAGTATTTTTAATAAATCAGAATTATTCAGATTTTCTATTCATCCTTATGTCATTTCAAATGGAACTATTCAAAGAATTTCTCTACTCAGCTAATTGTGTAAAAGTTTTGGCAAAGAGGGAGTGATGTCAGCATCATGGTGGTTTGCTTCCTTCCTATTTGCTTCTCTTTTTAACAACTAATTAACCATACGTCCATGATTAAAAGTGCCTCTGTGAAAGTTGTTGGATCCCATAACTTATATCAAAGAACCAGGAAGATGGTCACTCACCTGGGCATCCAGTAATAGGCAGGTAGACATTGGTACAGACTGGAGCCAGCAGGAGTAGTGAAGCTGTCCCAGCCCCCTGGGCCATGGTCAGGGAAAACATGGAGAAATGTGATGAGTGCTCATTTGGTCAAATACCTATAGAAATTGTTAAAAGTCCAGGATTCCTGAAGGGAGATTTCATTACTCTGTTGGAGGCAAAAAAAAGTTAAGTTTGAATTATTGGGGAGGATTAAAGGATTTTGCCAGTGCTGCTCCTTACTCCAAGGTGACACAGCATAAATTTGAACTAGCCAGTGGGGCCTCTCTCATGGGTGAAAAGGAAAGCAGTGAGCTAGTGCCCACTTGATCTTGCTGGGGAAACCAATTTCTCTCCAGCAGCACCCAGAGTTCTGGGGCTGAACCTCCATGACTGAGGGGAGAGAGGAAATATGAAAGATCATTAAGAAGGTCAAAAAGTGTAAAAGGGATGCAATTCCTGTGACTACACTCAGGGCTTCAGCAGGAAGCCCATCCATAAGTCTCTAGGAAAATGTCACCCAAAGATCTCTCTCCCTGGGCCCATAGGTACTCCAGGTCCCTGAGGGTACTAAATCTTTAGTAAATCATCTTTACTGCCACCTTTCTGACAGCTGCTTTTATGTGTTTCCAAGTATGTGAAAGCAAACTCGAATAAATGGAGTGACATCCAAAAACAGACTAGGGTCTGTGGGCAGGGAGGTAACCACAGGCTTCAGCTGTAGTACACCATTCTGCAAAACAAAAGAGAGGTTTTCAGCAACCTGCTGAGTTTTAAGGACCAAAGAAGACATAAAAACTTAAGGTATTTCTTTAAGAGGAAGCAAGAAATGTAGAGCGGCTCTATACAAGGTCAGAGAACAGTATATACCACCTGAAGGTAATCAGTAAAGATTTAATGTGGTGTCTGCTACATCTAAAGCAAAAGCAGCAATGCAAAATTTCAAGAAACTTGAAGAATTAAAGAAAGTAGTCATCACCAAAGAGTAACAGTAACTTTTCAAAACTGACAAAGACACATGTCAATGACATGGATCTTTGTAATCTAGCTTATAAAGAATCCAACACAGCTGTTTTGAGGAAACTGAATGAGCTGTAAGAAAAGACAGAAAGGCAATTCAGTGAAATCAGGGAAACAATAGATGAAAAAATGAGAAGTTTAACAAAGAGAAGTCCTGAAAAGAACCAAACAGAAATTCTGGTGCTGAAGAGTTTAATAAATGAAATGGGGAAAATTGCAACTAAGAGCATCTACAACAGAGTAGATCAAATTAAAGATAGAATCAGTGGTTAAAAATGAGTAAAAAAGGAAGAATATATCCTATGTGATTTATGCGTCTACACTAACATAAAAATATCTAGAAGAAGAGAGGGAGAAGGTGGGAAAAGGTGTATTTAAATGAATAATTTCTAACTTGGGGAGAGGCTTGAAAATTCAAGCTGATAAAACTAATAGGTCACCTTATAACCGTAATGTAAAAGACCTTTTCTCAGAAACATTATAGTTAAACTGTAAAAAATCAATAAAAGTAGCAGAAAAAATATTGAATAAAGTGGAATAACTAAATGATTATTTAGTGTGCTGTTTAAAATTTGAAACTGCTGGTCAGATGCAGGACCAGCATTCTCACATTGCTTAGGGTTGCAGATTGATGACTTACATATAGTTCATCCATGTGGACAGACTGTCTTCACTAGTGACCAGTGAAGCATAAATCAGATATAAGTGGTGCTTCTTTATACTAGAAAAATCTAGGGGAAAATCCCATTTGTTATAGTATGAAAACTATTAAATATGTAGGAAGAAACTTAAAATATCTAAAGGACTTGCATTGAAAGTCACAGAGCATCTAAAAAAATAAAGACATATACCATGTTCATGGATTAGAAAACTTAATAGGCTGTCAACTCTCTTCCCTTAACATACAAACTAAATCTAATCCTAATAAAAAGCCAAGCAATATTTTTGTAGAAATTTACAAGCAAATTCTAAAAATTTATTTAAATGTGAAAGAAGTGGACTGGACAAAACAATTTTGAAAAAGAAGGGCGAAAAAGAAGTAAGCTAACTTCAAGTTTCCTACTACATATCCACAGCAACATGGCCATGAATAAGAATAGCTAAATAGATCAACAGAGCACAATAAAGTTTAGCAACAGACCCAAACCCATGTATGTGTTGAAATTCTAGAAAAGCATAGAGATATTTCAAAGGGGAAAATACATTCTCTTCAAAAAATGATCTGCTAATTGAATATCTGCATGGGGGGAAAAATGAACTATGATCCTTATTTCACATCATAAGCGCCATTACCCCATCCTCACCCTGAAGGAAAACCCCAGTCCATCAGGATAGCTCAAATAAATGGTTATTCCCATATAAAATTTAATTATAAAACTGGTAGAAGAAAATGTAAGAAAAATTATTATGATTGGTGGAGTGGGCAAACATTTCCTAAGATATGTCTTATCTAACTTAGGAAATGTTTGCCCAGTCCACAATCATAATAATTTTTCTTACATTTTCTTCTACCAGTTTTATAGTTAAATTTTATATGGGAATAACCATTTATTTGAGCTACCCTGATGGACTGGCCCCCCCTCAGCAATTTGACCTGAAACCTCAGTGTGAATTTGGAGGATTTTTCAGTGGATCCCCCCTTGCCCAGTGGCCACTAGCCCCGGCCCGTTTTCTGCCAATTTGATTATTTTTAAAAAAGGAAAAAAAAAAAAGAAAGTCAGGGGTGGTGGGGATAAAGCAGTGAAAATTAAAGTCCTGGAAACTTCAGGAAGTGCTGTCTGTTAATATCTGTGAGTTCTGAGGATGCTGGTGATGAGGACAGCCAGGGAGGGCCCTGTGTTCCTCCGAAAGGAGCCTCTTCCTCTTCCAGGAGGGGCGACTGCTTCCCTGAAGACACAGGGCACTAACAGAAAAAACTGGTGCCAACCTGTTTTTGTTGTTGTCTGTGATACTCACAAATACAAGGATAAAAATTAAGGAGCACTTAGGTCCCAGTGGCTGTTGGGGGGTTCCAATATTAAAAAACCTGTTTTCATCTAAAAAAAAATAATGAGATGTGATTTTCATTAAAATTAATACTTTTTGCTTTTTGAAAAAAAAATAAGAAAATGAAAAGGCATTCAACTGATAGGGAGAAATTAATTGCAATACATATATCTAACAAAGGATTTGTAACAAGAATAAGTGAAAAATTTATAACAGAAAAATAAGAAAAGAACTATCCAGTTTAAGCATGGGCAAAATATTAAGAAAGACACTTTCCCAAAGATTATATACAAATGGTCAATAAGTAAATGAAAAGATACCAAATATCATTAGTTATTAAAGAAATTCAAATTAAAGTATGAGATATAAATTCACAAATTAGACTGGCTAGAATTAAGGAGACTGACAAATCGAAGTTTGGAGAAGATTATTGATCCACAAGAACCTTTATACATTGCTGATGATAACATACAGGAAAAAATTCTTAGCAACTCTATGTCACCCAAAATTTCTGTTACCCAAGAGGGATGAAAAGATATCCACAAAAAATTTAGGCAGAAAAATCAGACATGTTTATTTAAAAGAATAAAAAAGTATAAGCCACTCTAATTTTCTTTAATGAAAGAAAGGAAAACTTTCTTTGGCATATTCATACATGTAAGACTTTAACAATAGAAAAAGCTACTCATAAATCCAACTACACAGAAAATCTCAAAGTATGCTAAGTGAAAGAAACCATCTAAAAGGGATTACATACTCTATGATTTTATTAAATTCTCAAAAAACACAACTAATCTATTTATGATAAAAGACAGATCAGTATTTGCCTGGTTCTGGCAGGCAAGAGCCCCTGGTTGTGGGGCTTTTATTGGTTGCAAGAGGCATACAGGAACTTTGTGAATAATGCTATATATTCTGAATTTTAACTGTGGTAACGGTTATGCTGGCACATGCAACTGTCAAAACTTATGAAAACATACTCAAAATATGTGTATTTTAATGCATGAAAATTATACCTCCCTACAGAAGGTTTTTGGAGAAGGAAATGGCAACCCACTCCAGTATTCTTGGCTGGGAAATCCCATGGATAGAGGAGACTGATGAGCTACAGTCCTGGAGGCTGCAAAAGAGTCAGACATGACTTAGCTACTAAACAAACAATGGAAGATTTTACAATTTGTCTTTTGTTTTTAGCTTAATTCTACTTTAATAAAAAAACATATAGTTTTAATTATTTTACCCTTTGAAAATTTTTTGGATCTCACTTATGTATAATACATGATCAGCCTTGGAAAATGACCTGTAAGTGCTTGGAATAAGGTGTATTCTCTAGTTTTGAGAGGTATGTTTGTTAAATCACCTCACTCAAATGTTCTAAATATTTAGTGACTGGCTTTGCTTGTTTTGGTCTATAGTTACTGAGACTGAAGAAAGGTGTTTCTGGTTACTGTTGCCTGGTAACAAAGTACTTCAAAATCTAGTCACTTATGGCAACCATTTTATTTTGCATAAATATCACCATATATTTTTGCTTCAGCCGCAACTGTATTTCTTCACTTCCTTTCAATCTTCATTGACAGCATTGCCCAAGCCCATCAGGCTTCTGCTAATAACCTCCTCCACTCCTTCTAGCTTCTGCCTGTTACTTTGTTCTAAAAGCAATGTCACATGTTTTAGGTGGTATCCCAAATTTGGGCCATTATGGATAAAGATGCTATGCATATGCATACACAAATTTATATGATTTGTATAGTGGCCTCATTTGTATGTGGCCATTTGTATTTGTATGTGGCCTCATTCCTTGGTATATATGCATATACAAATTTGCATATACAAATATATGCATATAAAACACATATACTTTTCTTCTGAAAACAAACACTTCATTTGTCTTCAGTAAATAGTTAGTAGTATGGTAATTATAAGTGTTTGGTTACTATTGCTGCATAACCAAATTTCCCACAAAACTTAACATCTTAAAACCCCTTTTTACTTTTGCTCATGATTTCCTGGAGTTTGGGAAGGAATTTGGAAAGTGTTCTGATTTGTATTGTCTTGGAGTCTTATCAGGTTGCAGCCCAGTATCAGCTGGGGCTGACATCATCTGAGGACACAACTGGGCTGGGGATCCAGGATGGTTCATGAGGACAAGCCTGGCAACTGGAAGGTCAGCTGGGTTGAACTGAGTGACCAGAGACCTGCATATGATAGTCTCCACAGGACGAGAGTCTCAACAGGACAGATTTGCCCTAAAGCAAAAGTCCTCAGTGATTTCACAGGAGGTTGCAAGAGTTTTCAGACCTAGTGCTAAGAGTCAAGCAAATTTAAGTTCAGTTCTGCTCAGTTCAGTCGCTCAGTCATGTCCGACTCTTTGCGACCCCATGAATCACAGCACATCAGGCCTCCCTGTCCATCACCAACACCTGGAGTTCACTCAGACTCATGTCCATCGAGTCAGTGATGCCATCCAGCCATCTCATCCTCTGTCGTCCCCTTCTCCTCCTGCCCCCAATCCCTTCCAGCATCAGTCTTTTCCAATGAGTCAACACTTCGCATGAGGTGGCCAAAGTACTGGAGTTTCAGCTTTAGCATCATTCCTTCCAAAGAAATCCCAGGGCTGATCTCCTTCAGAATGGACTGGTTGGATCTCCTTGCAGTCCAAGGGACTCTCAGGAGTTTTCTCCAACACCACAGTTCAAAAGCATCAATTCTTCGGCGCTCAGCTTTCTTCACAGTCCAACTCTCACATCCATACATGACCACTGGAAATACCATAGCCTTGACTAGACGGACCTTTGTTGGCAAAGTAATGTCTCTGCTTTTTAATATGCTATCTAGGTTGGTCATAACTTTCCTTCTAAGGAGTAAGCATCTTTTAATTTCATGGCTGAAATCACCATCTGCAGTGATTTTGGAGCCCCCCAAAATAAAGTCTGACACTGTTTCCACTGTTTCCCCATCTATTTCCCATGAAGTGATGGGACCAGATGCCATGATATTTGTTTTCTGAATGTTGAGCTTTAAGCCAACTTTTTCACTCTCCTCTTTCACTTTCATCAAGAGGCTTTTTAGTTCCTTTTCACTCTCTGCCATAAGGGTGGTGTCATCTGCATATCTGAGGTGATTGATATTTCTCACAGCAATCTTGATTTCAGCTTGTGCTTCTTCCAGCCCAGCATTTCTCGTGATGTACTCTGAATACAAGTTAAATAAGCAGGGTGACAATATACAACCTTGACGTACTCCTTTTCCTATTTGGAACCAGTCTGTTGTTCCATGTCCAGTTCTAACTGTTGCTTCCTGACCTGCATATAGGTTTCTCAAGAGACAGGTCAGGTGGTCTGGTATTCCCATCTCTTTCAGAATTTTCCACAGTTTACTGTGATCCACACAGTCAAAGGCTTTGGCATAGTCAATAAAGCAGAAATAGATGTTTTTTTGGAACTCTCTTGCTTTTTCGATGATCCAGCGGATGTTGGTAATTTGATCTCTGGTTCCTCTGCCTTTTCTAAAACCTGTGGTGGATTCATTTTGATATTTGGCAAAACTAATACAGTTATGTAAAGTTTAAAAAAAAAAAACCAGCTTGAACATCAGGAAGTTCACGGTTCACGTATTGCTGAAGCCTGGCTTGGAGAACTCCCTTCTATTACTACAGAGTCGGACATGACTGGGGTGGCTTCGCATGCATGCATGCATTGGAGAAGGAAATGGCAACCCACTCCAGTATTCTGCACTGGAGAATCCCAGGGACAGAAAAGCCTGGTGGGCTGCCGTCTATGGGGTCACACAGAGTCGGACACGACTGAAGCGACTTAGCAGCAGCAGCATTACTTACTAGAAATTCACGAAGGTCAGCAGAACTTTAAGGGAAGGAGGCACAGACCTCACTTCTCAGTGAAATGTAACAGCAAAGATTATGTGCTGCTGTTCAGTCGCTTTCCTGCTGCTGCTGCTAAGTCGCTTCAGTCGTGTCTGACTCTGTGTGAACCCATAGACGGCAGCCCACCAGGCTCCCCCGTCCCTGGGATTCTCCAGGCAAGAACACTCAGTCGTGTCTAATTCTTTTCGATCCCCTGGAGTGCAGCACGTCAGGCTTCTCTATCCTTCACTATCTCCCGGAGTTTGCTTTAACTCATGTCCCTTTGATCATTGCTATTTCTG|splice_donor_variant&splice_acceptor_variant&splice_donor_5th_base_variant&coding_sequence_variant&intron_variant|HIGH|WC-7|751808|Transcript|rna-NM_001281912.1|protein_coding|2-4/20|1-4/19|rna-NM_001281912.1:c.403+263_404-3786delinsGTTACAAACAGGTACAAGTGCTGGGTTATACTTTTATAAAATGATGTGACAGATTAGTTTCATCGTGATTATTTTTTGTTCTATTGAGATGGCCAGTCAGGTTTGGCCACAAGAGAAGGCATAAGAGAGGGCAAGCATAGTTTATTACACTCTCTGGTCTTAAAGAAACAGAGTCACCAGAGGTATGAAGGGATCATATCAGGGAGGCTGCAAGGAGGTTGACTCAACAAAGCATGAGAAGCCAAAAGAGAGAGTGAATACACATGGAGAAGTGACAACACCTGGAGTCAGGGTGCAACACAAGGAAAAGGTATGAGGGGATTTCACTGGTGCATTTGAAGGTCCTAGGTCACAGTCAGGGCAAGAAGGAGGTTTTGTGGCAGGAGCTAGTCTCATCACCTGGCCACCTCGGTGGGGAGCTCACATTCTGTTTGTGGGGTTGTTGAAGGAGAAGCAAACTATGAAGCTCGGAAATTAACAGCACAGTAGCTGACGCACATCAAGTGTAACAGTCAGTGAGGCTAATGCGACCTGAAGTGACTTGCGAGGAGTGCTCAGTGCTAAGCGCATTGGATTGTGCCAAGGTGGAGACAGTAAAGACAGCAGTGAGACTAGGGTATGAGTAGGTGGTCAGTTTCCAGTGGTTATTACAATGGTGGAAGATCTAGATGCTTTACACATGAATCCCATCAGACCAGGTGGACTAGAGGAAAAGTCAGATATCACAGTGAATTCCTAATGTAGGTAGTTGAGTCTTTCAAAATGGTCAGCCATCTGGTGGGTGAGACAGGGGGAGACCTGAGAATATTTGCAGTACATTTCTAGCAGCTCATGGCTAATCAGCTCTTTTGGGGAAGATCACCAGAAAAGTGACTTTTCCAGTCTCACCCTCAGAAGATCTTTGATGATACTAGTTGAGATCCCTAAGAAAAGAATTACTTTCATTTTAAGCTACTTTATTGAGGTATGACTGACATACAAAAAGCTGTATATATTTAATGAATACAACTTAGAACTTTGGGAGGTAAGTGTACATCTGTGAAATCATTACCATGATCTATGCAAAAACATATTCATCACTGCAAATGTTTTCTTCTGTTATTATTATTATTAAAAATAATTAGTTTCAAGGGGCATTTGAGTTTCAGATAGGAATTTTTTGTTTTAAGAAAATTTGTTTTCTGGCATTTCAAGTAACATTTCTATTGTCACCATGCCCTAATCATGGTTTCAACTGCAGATAAACTTGTGGAAACACTACATGGTTTTCCACCTTATTTTGATAAATCAGCATCTGAGTAAAAATGCAGTGTGTGGTGCTGTGAGTTTATGTGATGTTGGAGCTCCTAATGTTACTGTTTTGAGAAAATCAATGTTTCAATATTAATTTCAGTTAGGATACACTTAAAAATTAATAGGGTGCTATGGCATTTTAAACTTGATTATGGTTTTTACTCCCTAACGCTGCTCTAATTTAGACTTTCACATGTTTATGAACTGTTTCAGTTTTTTTGTACTAATCTCTTTGCCAGTTTCTTCCCTCTGGTCAATCCCTTCTATATTTTCAGAAACATGTCTTAGTGAAGGCAGGTCAAAGTGGTGACACAGGAGAAGTAAGAAGAGAATAGCATGTCTGTTCCAATTCTCTAATTGAAATTGAAGTTTTTTTTTCAGTTTTAGGAAAGTGGTGTGAAAGAGAATTTCACCCTCTTTATGAGATTGTTGAAAGTGAAGTACTGTTTTAAGGATAAATCCAGAGTGGAAATCATTTCTGAGCTCTGTGGAAGAGCTGACATTGGAGGACTGCAATTTTCTTAATGGGAAGTTTTTAAGAAACTTCAGTTTTTTTCAGATTTTCCATTTTTTGTGCTTTCAAATATTGGTAGTTGTATTTTCAAGGAAAGACATGGCAAGGACCTAACAGACATGCTGCTGCTGCTGCTGCTAAGTCGCTTCAGTCGTGTCCAACTCTGTGCGACCCCATAGATGGCAGCCCACCAGGTTCCCCGATCCCTGGGATTCTCCAGGCAAGAACTCTGGAGTGGGTTGCCATTTCCTTCTCCAATACATGAAAGTGAAAAGTGAAAGTGAAGTCACTCAGTCATGTCCAACTCTTCGAGACCCCATGGACTGCAGCCTACCAGGCTCCTCCGTCCATGGGATTTTCCAGGCAAGGGTACTGGAGTGGGGTGCCATCGCCTTCTCCACTAACAGACGTAAAAGAGATCAAAAAGAGTCAGCAGGAATACACAGAAGAACTACACAAGAAAGGTCTTATTGACCCAGATAACAATGATGATGTGGTGACTCACCTAGAGCCAGATATCCTGGAGTCTGAAGTCAAGTGGGCCTTACTACTACTACTAGTAAGTCACTTCAGTCGTGTCTGACTCTGTGCAACCCATAGACGGCAGCCCATCGGGCTCCCCCGTCCCTGGGATTCTCCAGGCAAAAACACTGGAGCGGGTTGCCATTTCCTTCTCCAATGCATAAAAGTGAAAAGTGAAAGTGAAGTTGCTCAGTCGTGTCTGACTCTTAGCGACCCCATGGATTGCAGCCTACCAGGCTCCTCCGTCCATGGGATTTGCCAGGCAAGTATATTGGAGTGGGGTGCCATTGCCTTCTCCGAAGTGGGCCTTAGGAAGCATTAAGATGAAAAAAGCTAGTGAAGGTGATGGAATTCCAGCTGAACTAGTTCAAATCCTAAAAGATGATGCTGTTAGAGTGCTGCACTCAATATGCCAGCAAATTTGGAAAACTCAGCAATGGAGTTCCACAGGACTGGAAAAGATCAGGTTGTTTTAATTTCAATCCCAAAGATGGACAATGCCAAAGAAAGTTTAAAGTTCCACACAACTGCACTCATTTCATATGCTAGCAAGGTAGTGCTCAAAATCCCTCAAGCTAGGCTTCAACTGTACATGAACTGAGAACTTCCAGATGTACACGCTGGATTTAGAAAAGGAAGAGGAACCAGAGATCAGATTGCCAACGTCTGTTGGATCATAGAAAAAGCAATTTAATTCCAGAAAAAAAATCTACTTCTGCTTTATTGTCTATGGTAAATCTTTTGATGTTGTGTGCATCACAACAAACTGTAGAAAATTCTTAAAAAGGTGGGAATATCAGACTACCGTACCTGTCAAGAAGTAGCAGTTAGAACAAAACATGGAACAATGGACTGGTTCAACACAGGAAAAGGAGTATGACAAGGCTGTATGTTGTCACCCTGCTTATTTAATTTATATGCAGAGTACATCATGTGAGATGCTGGACTGGATGAAGCACAAGCTGGAATCAAGATTTTCAGGAGAAATATCAACAACCTCAGATATGCAGATGTTATTGCTCTAGTGACAGAAAGTGAAGAGGAACTAAAGAACCTCTTGATGAAGGTGAAAGGAGAGTGAGAAAGCTGACTTAAAACACAACATTCAAAAACTAAGATCAGTCTATGGTCACATCACCCTGAACATGCCCGATATTGTTAAAAACTAAGATCATGGCATCCAGTCCCATCACTTCATGGCAAATGTGCAGTGCTAAGTCACTTCAGTTGTGTCCAACTCTGTGCAACCGTATGGACTGTAGCCTGCCAGGCTCATCTGTTCATGGGATTTTCCAGGCAAGAATACTGAAGTGGGTTTCCATTTCCTCCTCCAGGGAATCTTCCCAGGATGGAAGGTAATCGAACCCACATCTCTTATGTCTACCTGCATTGGTAGGAAGGTTCTTTACCACTAGCATCACTTGGGAAACAAATATATGGGGGAGAAATGGAAATGGTGGCAGATTTTATTTTCTTGGGCTCCAAAAGCACTGCAGACGGTGACTTCAACCATGAAATTAAAAGATGCTTACTCCTTGGAAGAAAAGCTATGATAAACCTAGACAGAAGTGGTGCTGGGAAATCTGGTCAACCACTTGTAAAAGAATGAAACTAGACCACTTTCTAACACCATACACAAAAATAAACTCAAAATGGATTAAAGATCTAAACGTAAGACCAGAAACTATAAAACTCCTAGAGGAGAACATAGGCAAAACACTCTCCGACATACATCACAGCAGGATCCTCTATGACCCACCTCCCAGAATATTGGAAATAAAAGCAAAAATAAACAAATAGGACCTAATTAACCTTAAAAGCTTCTGCACATCAAAGGAAACTATTAGCAAGGTGAAAAGACAGCCTTCAGAATGGGAGAAAATAATAGCAAATGAAGCAACTGACAAACAACTAATCTCAAAAATATACAAGCAACTCCTACAGCTCAACTCCAGAAAAATAAACGACCCAATCAAAAAATGGGCCAAAGAACTAAATAGACATTTCTCCAAAGAAGACATACAGATGGCTAACAAACACGTGAAAAGATGCTCAACATCACTCATTATCAAAGAAATGCAAATCAAAACCACTATGAGGTACCATTTCACACCAGTCAGAATGGCTGCGATCCAAAAGTCTACAAATAATAAATGCTGGAGAGGGTGTGGAGAAAAGGGAACCCTCTTACACTGTTGGTGGGAATGCAGACTAGTACAGCCACTATGGAGAACAGTGTGGAGATTCCTTAAAAAACTGGAAATAGAACTGCCTTATGATCCAGCAATCCCACTGCTGGGCATACACACTGAGGAAACCAGAAGGGAAAGAGACACGTGTACCCCAATGTTCATCGCAGCACTGTTTATGATAGCCAGGACATGGAAGCAACCTAGATGTCCATCAGCAGATGAATGGATAAGAAAGCAGTGGTACATATACACAATGGAGTATTACTCAGCCATTAAAAAGAATACATTTGAATCAGTTCTAATGAGGTGGATGAAACTGGAGCCTATTATACAGAGTGAAGTAAGCCAGAAGGAAAAACATAAATACAGTATACTAACGCATATATATGGAATTTAGAAAGATGGTAACAATAACCCGGTGTACGAGACAGCAAAAGAGACACTGATGTATAGAACAGTCTTATGGACTCTGTGGGAGAGGGAGAGGGTGGGAAGATTTGGGAGAATGACATTGAAACATGTAAAATATCATGTAAGAAACGAGTTGCCAGTCCAGGTTCGATGCACGACACTGGATGCTTGGGGCTAGTGCACTGGGACGACCCAGAGGGATGGTATGGGGAGGGAGGAGGGAGGAGGGTTCAGGATGGGGAACACATGTATACCTGTGGCGGATTCATTTTGATATTTGGCAAAACTAATACAATTATGTAAAGTTTAAAAATAAAATAAAATTAAAAAAAATAAAAAAAAATAAAAAAAATAAAAAGCAGAAACATCACTTTGTTGACAAAGGTCAAAGTTATGTTTTTTCCAGTAGTCCAGTATGGATGTGCGAGTTGGACCATAAAGAAGACTGAGCACCAAAGAACTAATGTTTTTGAACTGTGGTGCTGGAGAAGACTTTTGAGAATCCCTTGGACAATAAGGAGATCAAACCAGTCAATCCTAAAGGAAATCAACCTTGAATATTCATTGAAAGGATTGATGCTGAAGCTGAAGTTGCAATACTTTGACCACCTGATATGAAGAGCCAACGCACTGGACTAGACCCTGATGCTGGGAAAGATTGAGAGCAGGAGGAGAAGGGGGGCGACAGAGGATGAGATGGTTGGATGGCATCACTGACTCAATGGATATAAATCTGAGCAAACTCCAGAAGATAGTGAAAGACAGGGAAGCCATGAGTGCTGCAGTCCACAGGGTCGCAGGTCCCAGAATTGGATATGACTTAGCGACTGAACAACAATGTATCTTTTAAATATTGGTAAGATCTAAAGTGATAACCTCCCTTTCATTCTTTGCCGGGGTCCAGCCCCGGTGGATCCAGGGAATTCGAAGGGGAGATGGCATTGGCGAGGATCAGGAAACAATTGCTTAATTAAACGTTAATTAAGGATATAAAGAGTGGTTAAATAAGGATAGCTCAGTGAGGAAATTCAGTGGAGAAAAGAGGCTGAATAATTCAACCAGAAGGTGAGAGAAAGAACGACATGGGGAGACCAAGCTTCGGTGAACAAGGCCCGCACTTTATTTTCCAAAGTAGTTTTTATACCTTAAGTTATGCATAGAGGATAATGGGGGGAAGGGGTAGAGTCATGCAGTAAGCCAGGCTTTCTTCCTGCAAACTTATCATATGCAAAAGTTTAGGTGATTTGCATCATCTTCTGGCCCGGAGGCCTGTTAACATTTTAAGACCCTTTCTCCAGAAAACTTATTTTTCTCTAAAGGTGATTAGTCAGGCGCCACCCTCCAAAAGCATTAAAGTTGCATTCCTATAGGGCAAAGGTGTGGTGGACTATAACAAGAAAAAGAATTAACTCAAGGGTCCAAGGTTACAAACATTAAAGCTACTACTTACACCAATTATATTAATCAATACACTGCCAGGGACACAGCAGGTAAGGGATATGGAGACATAGCAGCAAACATTGGCCCAAGAAGTGAAAAACCCTTCACCAATACAATTTCTAATCAATCTTTTACCTGCTCAAAGGACTCTGTATTTAGACAGTTTAGAACATCTCATGCCTCTCACAGTTGGGAGGCTCTGAGCAATCACATGTGGCCGGAAAAACCTATTCAGGCAGGCTAGAGGACTTCCAAAGGAGTTTGTAGGTTGAAACACTATCACACCCAGGAACTTTATTAACTGGAGCTGTAAGTTAACTCTTTTTTTCAGAGAGAGGTAGTGGGGGACAGTCCCCCATAAAGTCAGAGGTGTAGGTGAGAGCACAAAGCAGAAAGTAGACAGACTCTGGTTTTGGGGGTAGATGCTCGAGAATTTCCAGGGGGACTCCTGAGGCTCCATCCCGCCTTTGCGTACGCTGAGCGCCTTGCTCATGACCTTTGCCACGGGTGGAGCTCCTGCTCTCAGCAATTCTTGGTGTCGTTAAATTTGTGTTCTCTTAGTTTTTCTTGATTGAATTTTCTGCTAGAGGATTATCAGTTTCATTAGCCTTTCAAAAAGAATTACCAGTTGACTTTATTGATTTTCTTTATTGTGTATGTTTCCTATTTCGTTGATTTCTATTAGTTTTTGTTCTTCTCGTTTGGTTTTGATTTGCTATATTTTTATAGATTTTTGAGGTGGAATCTTGGATCATTTGCTCTCAGTTTTCTTTTCTTTTCTAATGTAAGCCTCAAGGAAGCATTAGTGCTGTAAATTTTCCTCTAAACACCAGTTCAGTTGCTTCACGCTGATTTTGAAACTACATAATTTCTTTTGTATTTTATCATCACAAAATGTTCTTTTCTCTCTGAATATATTTTTTATCCTATAGGCTTACTTTGTATAATATTAATATATATAATACAGCTTTCTCTGATCAGTGTTTGCATGGTATATCTTTGTGACCCTATGTTTCTGTGTTTATACAGTGTTTGATTTTGTCTTACTTAACATAATTATTTATATACTTGTGTTCAAGTTTACTAGCTTGCTGTTTGTTTTATGCTTTTTTGTTCCTATTTTAATCTTTAATTGAGCATTTTAATACTCTATTTTATGTACTCTATTGGTTTATTGGTTATATCTCTTTTTGCAGAGCTTATCATAATGTTGAAAATATTACTCTTTAATCATATTTTTCTTTAGATATCATGCTACTTAATAGATAATGTAAGACCTTATTACAGTATACTTCTATTTCCCTATTCTTGTTATTTATGTTACTATTGTCATATATTCTACTAATAAATATGAATTTTGTAATAACAAAATAACAAATTGTTATTTTTGTCTTAAATATTGTAGTATTTTTAAAATGAGAATAAGTTTTAAAAATATTTACTTGCAGAATTATCATTTAACACAGTTCTTATAGCTTTGGGTAGATCCAAGCTTTCGTTTATTATCACTTTCCTTTAACTTTTAGACCTTTAGATAACATTTTTGTGTAGTGTATGTCTGATAGCCTCACATTCTGTCATCTGTTATTCATCTGAAAACACTTTAATTTTCTTTCAGGTTTGAGTTATTTTCAAAAGTGTCTGAATTATCTGGCTTGCATTACTTCAAACAAGAAGTCAGTAATACTTAACATTGTTCCCCTATATATAGTGTGTCAAAATTTCCTGGCTGCTCTTAAGAGTTATTTTTGCTTATGAATGGATTTCAGCAATATATTTTCAAGTGCCCTAGGTGGTTTTATTTAGTTTATCTTGTTTGAGGTTTGTTTAGCCTCTTGGATCAGTGGGTTTATATCTTCATTAAATTTGGAAAAATTCCATCTATCATTTTAAAATATTTTTTTCTACTCATCCCTTATTCTGAATCTCCAAATAACATATTTTACATGGTTTGATATTATCCTTAATGATACTAATTTCCACTCATATTTTTCTCTACTTCTATTTGGATAGTCAATTGCTATGTGTTGAATTTCCAATTGTTTTATTCTGCAATGTCTACTCTCTTGTTAAGTTAATCCAGACAATTTTTCATTCAAGATATTGTATTTTAGTTTTAGAAGCTCCATTTGCTTATTTTTTCTCTACTTTGTTTGTATGCCTCAGTAGGTATATTTACATTAGAGGTTTAAAGACCTTATCAGCCAATTAAATCACCTCTGTAATTTCTGAATTTGCTTTTAATGATTATTTATTTAAAAAAATTTATTTTTTATTTTTTTTATTTTTTTTATTTTTTTTATTTTTTTTTATTTTTAAACTTTACATAATTGTATTAGTTTTGCCAAATATCAAAATGAATCCGCCACAGGTATACATGTGTTCCCCATCCCGAACCCTCCTCCCTCCTCCCTCCCCATACCATCCCTCTGGGCCGTCCCAGTACACCAGCCCCAAGCATCCAGCGTCATGCATCGAACCTGGACTGGCAACTCGTTTCCTACATGATATTTTACATGTTTCATTGCCATTCTCCCAAATCTTCCCACCCTCTCCCTCTCCCACAGAGTCCATAAGACTGTTCAATACATCAGTGTCTCTTTTGCTGTCTCGTACACCGGGTTATTGTTACCATCTTTCTAAATTCCATATATATGCGTTAGTATACTGTATTTATGTTTTTCCTTGCAATCCCTATCAAGCTACCAACAGTATTCTTCACAGAGCTAGAACAAATAATTTCACAATTTGTATGGAAATACAAAAAACCTCGAATAGCCAAAGCGATCTTGAGAAAGAAGAATGGAACTGGAGGAATCAACCTACCTGACTTCAGGCTCTACTACAAAGCCACAGTTATCAAGACAGTATGGTACTGGCACAAAGACAGAAATATTGATCAATGGAATAAAATAGAAAGCCCAGAGATAAATCCACGCACATATGGACACCTCATCTTCGACAAAGGAGGCAAGAATATACAATGGATTAAAGACAATCTCTTTAACAAGTGGTGCTGGGAAATCTGGTCAACCACTTGTAAAAGAATGAAACTGGACCACTCTCTAACACCATACACAAAAATAAACTCAAAATGGATTAAAGATCTAAACGTAAGACCAGAAACTATAAAACTCCTAGAGGAGAACATAGGCAAAACACTCTCCGACATACATCACAGCAGGATCCTCTATGACCCACCTCCCAGAATATTGGAAATAAAAGCAAAAATAAACAAATGGGACCTAATTAACCTTAAAAGCTTCTGCACATCAAAGGAAACTATTAGCAAGGTGAAAAGACAGCCTTCAGAATGGGAGAAAATAATAGCAAATGAAGCAACCGACAAACAACTAATCTCAAAAATATACAAGCAACTCCTACAGCTCAACTCCAGAAAAATAAACGACCCAATCAAAAAATGGGCCAAAGAACTAAATAGACATTTCTCCAAAAAAGACATACAGATGGCTAACAAACACATGAAAAGATGCTCAACATCACTCATTATCAGAGAAATGCAAATCAAAACCACTATGAGGTACCATTTCACACCAGTCAGAATGGCTGCGATCCAAAAGTCTACAAATAATAAATGCTGGAGAGGGTGTGGAGAAAAGGGAACCCTTTTACACTGTTGGTGGGAATGCAAACTAGTACAGCCACTATGGAGAACAGTGTGGAGATTCCTTAAAAAACTGGAAATAGAACTGCCTTATGATCCAGCAATCCCACTGCTGGGCATACACACTGAGGAAACCAGAAGGGAAAGAGACACGTGTACCCCAATGTTCATCGCAGCACTGTTTATAATAGCCAAGACATGGAAGCAACCTAGATGTCCATCAGCAGATGAATGGATAAGAAAGCAGTGGTACATATACACAATGGAGTATTACTCAGCCATTAAAAAGAATAC|||||||||1||||ARS_UCD1.2_refseq106.gtf.gz||splice_donor_5th_base_variant&splice_polypyrimidine_tract_variant|,GTGAGAGGACGGCGGGCGTCAGGGCTGGGGCTGTGGAGAATCTCGTCTCCAGCCTGGAGAAAGCAGCTTTCTCAGATGTGGGTTCTGATCTGGCTGAGACTCCATGCAGCCCTGTCTTGTCTCAGAGCTCACTGTCATCCCCTAGACCTCAGCCTTGAGTCCACAGCTCACCTTGGGAAGTCCCCTCCCTCCTCATCTCTGCTCCTTGAGTGCTGGGCAGGTGCTGGCGAAATGTCTCCTTCTGAGGGCTCTGGAGGTCAGAGGTGGGTTTTGGTCACACAAGGGGGAGATGATGGGTGTTTTGATGCATGGCCCCCTCCTCTTACAAGAAAAATTGTAGGAAATTTCATCAGTTGTTTTTTAAGAAGCAAGAATATTTCACCAAAGCAAGCACTATTTTCATTTTCTTTGAAACAACACTATTCAGAGTTATCCTATAACATTTTATTCTTCTACTTCATGTTACAGTAGACTTGCTCCTTGTAGAATAATAGTCTTGGCCTTTCTGAGCACCTGATGATTTCTCACATGTTACAGGAATTTCCACCTTGAAATTCATGATGGGCATTGGCATAAAACTCTCTCTCAAATGCAATTGATGCCATTAGACACAAAAACATAGATCCTCAGGATTAGATAATCTGGCATATATTGTTTTGTATCCTGTTTTTACAATCCAGAATATATTTTGGGCATTTTTCTATATCATTAACTATTCTTTTACACACTAAAGCATTTTATTGTAGAATTAAAAAATACAGGCTATCACAGGGATAGTACTGAATGTTTTAACTGCCTCCAGCTATTTCACTATATGCAGAAATGCAATATGCTCACTTGACCATCTGTATTGAGCATTTAGTTGTTTTCAACATTTTTTGCTATTATGAAAATGTTACTCTGAACTTCCCTGTGTTTAAATGTAGGACCATCCATGACTGCTTCTCTTAATCATATTCTAAAGGTGAGGTTTCCAGGAATTCCCTGGTGGTCCAGTAACTAAGACTCCCTGCTCCTAGTGCAGGGTCCTAGATTCGATCCCTGGTCAGGGAACTAGATTCCACATGTGGCAACTGAGAGTTCGCATGCTGCAGCTAAAGATCCTGCATATGGCAACTAAGACCTAGGTGGTCAAATAAATAGATAAATAAACAAATATTTAAATGTTGGAAAAAAAAGTGGAGTTGCTGCTTTATAGGCTGAGTATCTCTAAGGCTTTAAGGCTTTGTACCTATACCTTTACGGTTTTTGGTACATAGAGATTAATGTTTGCCAGAAATAGCTGCACTGAACTTTAGTTCTACAAACGGTGAATGAGAATGTTAGTTTCCACATAGCTTCACCAACTTTGTCTTCTTATGAGTTTCTAAAATCTTAGCCAGTTTGGTAGGCAAATACTGGCATATATTAGCTAATTTAATCCTTCGTTTGTGAATTACTTTGCTCATTACATTTGTCCTTTTTACCTTGTGATGGCTATCGTTTTTGTCATGATTTGTATTGAAGCTCTTTATACTACTACTATCATCTACTGCAACAACCTACAGTGCACTTACTTATATGAACTCGTTTGAGCACACAACAGTCCAACAAGCAGAATATATTTTTTATCCACCAAACAGATCACTGAGGCAAAGCAAAGTCACTTGCCCAAGATGAGTCAGTTGTAAGACACAGAGGTAAGACTTGAAACCAGGCAGTTTGGGTGCAAGTCCCTGTCCTATTGAATTACATTATTTATAGACTGAACATGCTTCCTTCAGTTTACCATTTGATTTTTTTGGCTATACCAAACCAGACCAGGAAGCAAGCCTGTGGTACCTGCACTGGAAGTGCAGAGCCCTAATTGTTGGACCACCAGGGAAGTCCCTCACGGAAGTTTCTAATAATATTAATTGCCTGTTAAAATTTACCATTTTTGTTTCCACTTTCAGAGCCTTGTCAAGCATGTTCTTCCCCACTTCAAATTTAAATAAATTATTTTTATCTGTAATAATTTTATGAATATATTTAAATGTGTAAATACTAAATAATTGTGTAAGTTATTTTATATATGACATAATATTCTACCTAATTTTATTTTTTCCAATGTCATTCCTGAATTATTTCTTTTTCTTTTCTTTCTGATTTGAATGCCATAAATGTGCTAAATTATATCATTTCCATACCTTCTTTTCAGAATTTATCTAGACTTTCATTCCACAAATGTTTATTGATTTAAAGATCAGTTTGTGGGGCATTCAATCCATACCCTTTGCAATTCACCAGATGCTGAGGCCCTAATGATGGTGAATAAAGCTCCCTAGTCCATATTAACTGATAGTCTAGTGAAGCTGGACACTAAAACTAGAAATTATAGTAAACTCAGATAAGTGTCATCAGTGAGGACACCAGTAGGGTTTTTTGTTTTTTGTTTTTTTCCCAATGAGTTGGCTCTTCACATCAAGTGGCCAAGTATTGGAGCTTCAACTTCAGTATCAGTCCTTCCAATGAATATTCAGGGTTGATTTCCTTTAGGATTGACTGCTGGGATTTCCTGACAGGGCAAGGCACTCTCAAGAATCTTCTCCAACACCACAGTTCAAAAGCATCAAATCTTTGGTGCTGCTTCCCGGGTGGTGCTATTGGTAAAGGACCCGCCTGCCAATGCAGGAGACATAAGAGATGCAGTTTCAGTCCCTGGGTTGGGAAGGTCCTCTGGAGAAGGAAATGACAATCCACTCCAGTATTCTTGCCTGGGGAATCCCATGGATAGAGAAACCTGGCAGGCTGTGGTCCATAGGGTCACAAAGAGTTGGACACTACTGAAACGACTTAGCACGCATGCACGCAGCTTTCTTTATGGTTTAACTCTCACATCCATACTTGACCACAGGAAAAAACACAGCTTTGACTATATGGACTTTTGTTGGCAAAGTGATGTCTCTGTTTTTTAATACGCTGACTAGGTTTGTTATGACTTTTCTTCCAAAGAGCAAGTGTCTTTTAATTTTGTGGCTGCAGTCATTGTCCACAGGGATTTTGGAACCCAAGAAAATAAAATCTGTCACTACTTCCAATTTTTCCCCATTGGATTTAGTTCAGATGACCATTTCAAGTATTAAAAGCTGAGAAATATATTTCAAGCTCCCATTATTATTATTCCTATCTTTTTTTCCCTTGCATTTGCAAAAGTTTTTTTCTCTGTATATAGTTTTCTTATCTATTGTTTCCAGCTTTATTGGAAGGTAATCACCAAATAATAGGATGTAAGTGAAAGGTGTACAGTATGATGACTTGAAATACATATGTATATATTCTCCAGTGAAGACATACAGGTGTCCAAAAAAACACATGAAAAGATGCTGAACATCACTAATTAACAGAGAAATGCAAATCAAAAGTACAATGAGGCATCACTTCACAACAGTCAGAATTGGCTATCATCAAAAATTCTACAAATGATAAATGCTGGGGATGGTGTGGAAAAAAAGGGACTCAACCAAGAGCAGACTCATTGGAGATGCTGGGAAATATTGAAGACAAGAGGAGAAGGAGGTGGCAGAGGAGGAGATGGTTAGATAGCATCACCAACTCGATAAACATGAATTTGAGCAAGCTTCAGGAGATAGTGGAGGACAGGTGAGCCTGGAGTGTGTCAGTCCATGAATTTACAAAGAGTTAGACATGACTTAACAACTGAACAACAACAAATAACTGATTCACTTTGCTGTACAGAGGAAATAGGACATTGTAAAGCAACTATACTCCAATAAAAATTAATTTTAAAAAGATACAAATGAACTTATTTACAAAACAGAAGCAGACTTACAGATATCCAAAACAACTTATGGTTACACAAGGGGAAATGTTGGGTGTTGGGTAGAGGGATGAATCAGGAATTTGAAATTAACACCTTACTATATATATGATAAATAATTGACATGGACCTACTGTATAGCACAGGGAAGTCTAATCAGTATTCTGTGATAAGCTATAAGAGAAAAGAATCTAAAAATGAAAGTTTATATGTATTAAAATATATAACCAAGTCACTTTACTGTACACCTGAAACTAACACAACATTGTAAATCAACTATACTCCAAAATTAAAGTATTAAAAAAGAAATACATATATATTTTGAAACTATTAGCATAATTAAGTTAGTTAACACATTTATTACATCACATAGTTGCTGTGTGTATGTTATGAGACCTTTTAAGATTGACTTTATTCAATTCAGTTCAGTTCAGTCGCTCAGTCATGTCCAACTCTTTGCAACCCCATGAATCGCAGCACGCCAGGCCTCCCTGTCCATCACCAACTCCCGGAGTTCACCCAGACTCACATCCATCGAGTAAGTGATGCCATCCAGCCATCTCATCCTCTGTCGCCCCCTTCTCATCCTGCCCCCAAACCCTCCCAGCATCAGAGTCTTTTCCAATGAGTCAACTCTTTGCATGAGGTGGCCAAAGTACTGGAGTTTCAGCTTCAGCATCATTCCTTCCAAAGAAATCCCAGGGCTGATCTCCTTCGGAGTGGACTGGTTGGATCTCCTTGCAGTCCAAGGGACTTTCAAGAGTCTTCTCCAACACTACATTTCAAAAGCATCAATTCTTTGGCACTCAGCTTTCTTCACAGTCCAACTCTTACATCCATACATGACCACTGGAAAAACCATAGCCTTGACTAGATGGACCTTTGTTGGCAAAGTAATATATCTGCTTTTCAATATGCTATCTGCTGCTGCTGCTGCTAAGTCGTTTCAGTCGTGTCTGACTCTATGCAATCCCATAGATTGGACTATACAGCCCACCAGGCTCCCCCGTCCCTGAGATTCTCCAGGCTAGAACACTGGAGTGGGTTGCCATTTCCTTCTCCAATACATCAAAGTGAAAAGTGAAAGTGAAGTTGCTCAGTCGTGTCCAACTCTTAACGACCCCATGGACTGCAGCACACCAGGCTCCTCCGTCCATGAGATTTTCCAGGCAAGAGTACTGGAGTGGGGTGCCATTGCCTTCTCCAATATGCTATCTAGGTTGGTCATAACTGTTCTTCCAAGGAGTAAGCGTCTTTTAATTTCATGGCTGCAGTCACCATCTGCAGTGATTTGGGAGCCCCCCAAAATAAAGTCTGATACTGTTTCCACTGTTTCCCTATCTATTTCCCATGAAGTGATGGGACCAAATGCCATGATCTTCGTTTTTTAAATATTGAGTTTTAAGCCAACTTTTTCACTCTCCTCTTTCATCTTCATCAAGAGGCTTTTTAGTTCCTCTTCACTTTCTGCCATAAGGGTGATGTCATCTGCATATCTGAGGTTATTGATATTCCTCCTCGCAATCTTGATTCCAGCTTGTGCTTCTTCCACCCAGCGTTTCTCATGATGTACTCTGCATATAAGTTAAATAAGCACGGTGCAATATACAGCCTTGATGTACTCCTTTTCCTATTTGGAACCAGTCTGTTGTTCCATGTCCAGTTCTAACTGTTGCTTCCTGACTTTATTAATAATGATCAAATATACAATCCAGTATTGTCAACTAAGATCATGACAACTGGTTCCATCATTTCTTGGCAAAAAGACAGGGGAAAAGTGGAAACAGTGACAGATTTTATTTTCTTGGGCTCCAAAATCACTGTAGATGGTGACTGAAGCTATGAAATCAAAAGATGTTTGCTCCTTGGAAGAAAAGCTATGGCAAATCTAGACAACATATTAAAACACAGAGAGATCACTTTACCAACAAAGGTCTCTATAATAAAATCTATGGCTTTTCCAGTAGTCATGTATGGTTGTGAGAGATGGACCATAAAGAAAGTTGAGCACTGAAGAAGTGATGCTTTCAAACTGTGGTGCTGGAGAATACTCTTGAGAGTCCCTTGGACAGCAAGGAGATCAAATCTGTCAATCCTAAAGGATATCAACCCGAATATTCATTGGAAGACCGATGCTGAAGCTCCAATACTTTGGCCACCTGATATGAAGAGCCAATTCACTGGAAAAGACCCTGATGTTGGGAAAGCCTGAGAGCAGGAGAAGAAAGGAGTGACAGAGGATGAGATAGTTGGACGGCATCACCAACTCAATGGACATGAGTTTGAACAAACTCCAGGAAATAGTGAAGGACAGGGAAGCCTGATGTGCTGAAGTTCATGGGCTTGCAGAGAGTAGGACATGACTTGGTGACTAAATAACAACAATTGTCAACTACAGTCACATGTACATTCCATCCCCAGGGCTTATCTATGTTCTAAGTAGAAGTTTGTACCACCATCATCCTTTCCTCTCACTCCCACCCCTACCCAGGAAACCACCAATTTACTCTCCTTATTTATGATTTTTTTTTTTTTTAGATTTCACATATAAATGAGATCAAACAGTATTTGTTTTTCTCTGTCTTACTTCTTTCACTTAGCATAATGCCTTCCTACATTAATTATGTGTTGCTGTGCTACAAATTACTGCAAAGCTTGGCATCTTAGCCCTCGTGATTAGAGCCCATGCTCAGCAACAAGAGAAGCCACTGGCTTGAGAGGCTCATGCACCACAATGAAGAGTAGCCTCTACTCTGTAACTAGAGAAAGTCTGTGAGTGGCAACAAAAACCCAGCACAGCCAAAAATAAATAAACAAAACAAAACAACAGCTTAAAGCAGCAAACATCTAGCACCTCATTTCCATGGGCTAGGAATCGGCAAGGATTACCAGGGTCCTCTGACTTGTGTTGTCTCACTGGTTCAATCATCTGAAGGTTCAACGAGGGGTGGGTACCACTCAAACCCACCTGGTTGTTGGCAGCATTCAGACTCTAGGAGACTGTTTAACTGAGAGCCTCAGTCTCTTGCTGGCTGTTGCCAAGAGGCCTTCCTTCATTCCTTGTCATGAGGGTTTCTCCATACACAGCTCACAATGTGGCAGCTGGCTTCATTAGAGCAAGAGAGAGAGTAAGTTCAGTTCAGTTCAGTCGCTCAGTCGTGTCCAATTCTTTGAGACCGCATGAATTGCACCATGCCACACCTCCCTGTCCATCACCAACTCCCAGAGTCTACCCAAACCCATGTCCATCAAGTCAGTGATGCCATCCAGCCATCTCATCCTGTCGTCCCCTTCCTCTCATACCCCAAATCCTTCCCAGTGTTAGGGTCTCTTCAGATGAGTCAACTCTTTGCATGAGGTGGTCAAAGTATTGGAGTTTCAGCTTCAACATCAGTCCTTCCAATGAACACCCAGGACTGATCTCCTTTAGGATGGACTGGTTGGATCTTCTTGCAGTCCAAGGGACTCTCAAGAGTCTTCTCCAGCACAACAGTTCAAAAGCATCAGGTCTATAGATTACTTTGAGCAGTACAGACATTTTAGCAATATTAATTCTAAATTAATTAGACCTTTGTTGGCAAAGTAACGTCTCTGCTTTTAAATATGCCATCTAGGTTGGTCATAACTGTCTTTCCAAGGAGCAGACATCTTTTAATTTCATGGCTTCAATCACCATCTGCAGTGGTTTTAGAGCCCCCCCAAAATAAAGTCTGACACTTTCCACTGTTTCCCCATCTATTTGCCATGAAGTGATGGGACCAGATGCCATGATCTTAGTTTTCTGAATGTTCTGAATGTTGAGCTTTAAGTCAACTTTTTCACTGTCCTCTTTCACTTTCATCAAGAGGCTTTTTAGTTCCTCTTCACTTTCTGCCATAAGGGTGGTGTTGTCTGCATATCTGAGGTTATTGATATTTCTCCCGGCAAATTTGATTCCACCTTGTGCTTCTTCCAGCCCAGTGTTTCTCATGATGTACTCTGCATATAAGTTAAATAAGCAGGGTGACAATATACAGCCTTGACGTACTCCTTTTCCTATTTGAAACCAGTCTGTTGTTCCATGTTGAGTTCTAACTGTTGCTTCCTGACCTGCATACATGTTTCTCAAGAGACAGGTCAGATGGTCTGGTGTTCCCATCTCTTTAACAATTTTCCACAGTTTATTGTGAGCCACACGGTCAAAGGCTTTGGCATAGTCAATAAAGCAGAAATAAAAGAGAAAGAGATAGGTCACCAAAGGAAAACCAGAGTCATCTTGAAACCTAATCTCTTAAGTGACATCTCATCACTTTTGCCAAATTCCATTTGTTATGTACGTGTTACTAGATACATTCAAGTGTGGGGATTACACAAGGATATGAACACCAGGTGACAGGAACGATCAGGACACTGTAGAACCTGTTGCCTGAGCCCTCTATTCCTGAGCTGGAAGAGATGCTCCCTATGGACAGGGAAGGAGAGGGAGGATTCCTCCCTGGATCCCGGGCCATGAGCTGTAACTGAGACAGGGATGCTGGGCCCTAGGAGCCTTGGGCGCATCTACAGGGAGGGCAGCATCCAGAGTCTCTGGAGGCCTGTCCTCGGTGGTGTCCCTGGAGCTGGTTCTACAGGCTCCTGAGAAACACCTGGTGCCTCCCTTCCTGCTCCAGGTTCAGTGATGGCACATTGGGGGCTTTGAGCTGGCCATGGTGGGAATATTTATACCATAAAAGTCATCGAATGCAGGGATTTTTTTTCCCTCAGAGAGATTTTTTTTTTTAATACTTACCAGCACACCACTGCACTTTCTCTTAAAATCTCTCCTCTGTTCTGTGTCTGTCTCTCTTGCAGTTTTGGAGCTGAGGCTGAAGGACGGAGCCCACCGCTGTGAGGGGAGAGTGGAAATGAAGTACAAAGGAGAATGGGGCACAGTGTATACTGAGTACTGGCTCATAGAATCTATAGAAGTGGTGTGCAGACGACTGGAATGTGGAGTTGCCATTGATGCTCCCAGAGGGTCTTATTTTGGACCAAGACTTGGCCCCATTTGGTTTTTATATGTTTCTTGTGAGAGTAGAGAGGTTGAATCAACTTTGAGTCTCTCTGAGTGTGTTCATATTGATTTTAAAAACTATAATGACACCTTCTCTCATGACCAGGATATTGGAGCAGTCTGCTCAGGTAAGGCCTGTCTGATCTGGGAGGGGTTCCCAGTAGGAAACACCTCTGTCTCATTCACAGAATGACCATGGGGAAACCAGATCATATGCTTTAGAGCACCCTTCGGGGAAGACTCTGGTCACACTTGATTCTTAGAGCATTAGGTTCTCAAAGTGATTAAGGGTTTGCTTGGCCCTGCACAGTAAAAACTTCAGACTTGTGGACAGCTGGACTCTTCAGATCTCTGTGATGTGTCACAAGAGGCGGGGAGGTGACGTCAAATGTTACAAACAGGTACAAGTGCTGGGTTATACTTTTATAAAATGATGTGACAGATTAGTTTCATCGTGATTATTTTTTGTTCTATTGAGATGGCCAGTCAGGTTTGGCCACAAGAGAAGGCATAAGAGAGGGCAAGCATAGTTTATTACACTCTCTGGTCTTAAAGAAACAGAGTCACCAGAGGTATGAAGGGATCATATCAGGGAGGCTGCAAGGAGGTTGACTCAACAAAGCATGAGAAGCCAAAAGAGAGAGTGAATACACATGGAGAAGTGACAACACCTGGAGTCAGGGTGCAACACAAGGAAAAGGTATGAGGGGATTTCACTGGTGCATTTGAAGGTCCTAGGTCACAGTCAGGGCAAGAAGGAGGTTTTGTGGCAGGAGCTAGTCTCATCACCTGGCCACCTCGGTGGGGAGCTCACATTCTGTTTGTGGGGTTGTTGAAGGAGAAGCAAACTATGAAGCTCGGAAATTAACAGCACAGTAGCTGACGCACATCAAGTGTAACAGTCAGTGAGGCTAATGCGACCTGAAGTGACTTGCGAGGAGTGCTCAGTGCTAAGCGCATTGGATTGTGCCAAGGTGGAGACAGTAAAGACAGCAGTGAGACTAGGGTATGAGTAGGTGGTCAGTTTCCAGTGGTTATTACAATGGTGGAAGATCTAGATGCTTTACACATGAATCCCATCAGACCAGGTGGACTAGAGGAAAAGTCAGATATCACAGTGAATTCCTAATGTAGGTAGTTGAGTCTTTCAAAATGGTCAGCCATCTGGTGGGTGAGACAGGGGGAGACCTGAGAATATTTGCAGTACATTTCTAGCAGCTCATGGCTAATCAGCTCTTTTGGGGAAGATCACCAGAAAAGTGACTTTTCCAGTCTCACCCTCAGAAGATCTTTGATGATACTAGTTGAGATCCCTAAGAAAAGAATTACTTTCATTTTAAGCTACTTTATTGAGGTATGACTGACATACAAAAAGCTGTATATATTTAATGAATACAACTTAGAACTTTGGGAGGTAAGTGTACATCTGTGAAATCATTACCATGATCTATGCAAAAACATATTCATCACTGCAAATGTTTTCTTCTGTTATTATTATTATTAAAAATAATTAGTTTCAAGGGGCATTTGAGTTTCAGATAGGAATTTTTTGTTTTAAGAAAATTTGTTTTCTGGCATTTCAAGTAACATTTCTATTGTCACCATGCCCTAATCATGGTTTCAACTGCAGATAAACTTGTGGAAACACTACATGGTTTTCCACCTTATTTTGATAAATCAGCATCTGAGTAAAAATGCAGTGTGTGGTGCTGTGAGTTTATGTGATGTTGGAGCTCCTAATGTTACTGTTTTGAGAAAATCAATGTTTCAATATTAATTTCAGTTAGGATACACTTAAAAATTAATAGGGTGCTATGGCATTTTAAACTTGATTATGGTTTTTACTCCCTAACGCTGCTCTAATTTAGACTTTCACATGTTTATGAACTGTTTCAGTTTTTTTGTACTAATCTCTTTGCCAGTTTCTTCCCTCTGGTCAATCCCTTCTATATTTTCAGAAACATGTCTTAGTGAAGGCAGGTCAAAGTGGTGACACAGGAGAAGTAAGAAGAGAATAGCATGTCTGTTCCAATTCTCTAATTGAAATTGAAGTTTTTTTTTCAGTTTTAGGAAAGTGGTGTGAAAGAGAATTTCACCCTCTTTATGAGATTGTTGAAAGTGAAGTACTGTTTTAAGGATAAATCCAGAGTGGAAATCATTTCTGAGCTCTGTGGAAGAGCTGACATTGGAGGACTGCAATTTTCTTAATGGGAAGTTTTTAAGAAACTTCAGTTTTTTTCAGATTTTCCATTTTTTGTGCTTTCAAATATTGGTAGTTGTATTTTCAAGGAAAGACATGGCAAGGACCTAACAGACATGCTGCTGCTGCTGCTGCTAAGTCGCTTCAGTCGTGTCCAACTCTGTGCGACCCCATAGATGGCAGCCCACCAGGTTCCCCGATCCCTGGGATTCTCCAGGCAAGAACTCTGGAGTGGGTTGCCATTTCCTTCTCCAATACATGAAAGTGAAAAGTGAAAGTGAAGTCACTCAGTCATGTCCAACTCTTCGAGACCCCATGGACTGCAGCCTACCAGGCTCCTCCGTCCATGGGATTTTCCAGGCAAGGGTACTGGAGTGGGGTGCCATCGCCTTCTCCACTAACAGACGTAAAAGAGATCAAAAAGAGTCAGCAGGAATACACAGAAGAACTACACAAGAAAGGTCTTATTGACCCAGATAACAATGATGATGTGGTGACTCACCTAGAGCCAGATATCCTGGAGTCTGAAGTCAAGTGGGCCTTACTACTACTACTAGTAAGTCACTTCAGTCGTGTCTGACTCTGTGCAACCCATAGACGGCAGCCCATCGGGCTCCCCCGTCCCTGGGATTCTCCAGGCAAAAACACTGGAGCGGGTTGCCATTTCCTTCTCCAATGCATAAAAGTGAAAAGTGAAAGTGAAGTTGCTCAGTCGTGTCTGACTCTTAGCGACCCCATGGATTGCAGCCTACCAGGCTCCTCCGTCCATGGGATTTGCCAGGCAAGTATATTGGAGTGGGGTGCCATTGCCTTCTCCGAAGTGGGCCTTAGGAAGCATTAAGATGAAAAAAGCTAGTGAAGGTGATGGAATTCCAGCTGAACTAGTTCAAATCCTAAAAGATGATGCTGTTAGAGTGCTGCACTCAATATGCCAGCAAATTTGGAAAACTCAGCAATGGAGTTCCACAGGACTGGAAAAGATCAGGTTGTTTTAATTTCAATCCCAAAGATGGACAATGCCAAAGAAAGTTTAAAGTTCCACACAACTGCACTCATTTCATATGCTAGCAAGGTAGTGCTCAAAATCCCTCAAGCTAGGCTTCAACTGTACATGAACTGAGAACTTCCAGATGTACACGCTGGATTTAGAAAAGGAAGAGGAACCAGAGATCAGATTGCCAACGTCTGTTGGATCATAGAAAAAGCAATTTAATTCCAGAAAAAAAATCTACTTCTGCTTTATTGTCTATGGTAAATCTTTTGATGTTGTGTGCATCACAACAAACTGTAGAAAATTCTTAAAAAGGTGGGAATATCAGACTACCGTACCTGTCAAGAAGTAGCAGTTAGAACAAAACATGGAACAATGGACTGGTTCAACACAGGAAAAGGAGTATGACAAGGCTGTATGTTGTCACCCTGCTTATTTAATTTATATGCAGAGTACATCATGTGAGATGCTGGACTGGATGAAGCACAAGCTGGAATCAAGATTTTCAGGAGAAATATCAACAACCTCAGATATGCAGATGTTATTGCTCTAGTGACAGAAAGTGAAGAGGAACTAAAGAACCTCTTGATGAAGGTGAAAGGAGAGTGAGAAAGCTGACTTAAAACACAACATTCAAAAACTAAGATCAGTCTATGGTCACATCACCCTGAACATGCCCGATATTGTTAAAAACTAAGATCATGGCATCCAGTCCCATCACTTCATGGCAAATGTGCAGTGCTAAGTCACTTCAGTTGTGTCCAACTCTGTGCAACCGTATGGACTGTAGCCTGCCAGGCTCATCTGTTCATGGGATTTTCCAGGCAAGAATACTGAAGTGGGTTTCCATTTCCTCCTCCAGGGAATCTTCCCAGGATGGAAGGTAATCGAACCCACATCTCTTATGTCTACCTGCATTGGTAGGAAGGTTCTTTACCACTAGCATCACTTGGGAAACAAATATATGGGGGAGAAATGGAAATGGTGGCAGATTTTATTTTCTTGGGCTCCAAAAGCACTGCAGACGGTGACTTCAACCATGAAATTAAAAGATGCTTACTCCTTGGAAGAAAAGCTATGATAAACCTAGACAGAAGTGGTGCTGGGAAATCTGGTCAACCACTTGTAAAAGAATGAAACTAGACCACTTTCTAACACCATACACAAAAATAAACTCAAAATGGATTAAAGATCTAAACGTAAGACCAGAAACTATAAAACTCCTAGAGGAGAACATAGGCAAAACACTCTCCGACATACATCACAGCAGGATCCTCTATGACCCACCTCCCAGAATATTGGAAATAAAAGCAAAAATAAACAAATAGGACCTAATTAACCTTAAAAGCTTCTGCACATCAAAGGAAACTATTAGCAAGGTGAAAAGACAGCCTTCAGAATGGGAGAAAATAATAGCAAATGAAGCAACTGACAAACAACTAATCTCAAAAATATACAAGCAACTCCTACAGCTCAACTCCAGAAAAATAAACGACCCAATCAAAAAATGGGCCAAAGAACTAAATAGACATTTCTCCAAAGAAGACATACAGATGGCTAACAAACACGTGAAAAGATGCTCAACATCACTCATTATCAAAGAAATGCAAATCAAAACCACTATGAGGTACCATTTCACACCAGTCAGAATGGCTGCGATCCAAAAGTCTACAAATAATAAATGCTGGAGAGGGTGTGGAGAAAAGGGAACCCTCTTACACTGTTGGTGGGAATGCAGACTAGTACAGCCACTATGGAGAACAGTGTGGAGATTCCTTAAAAAACTGGAAATAGAACTGCCTTATGATCCAGCAATCCCACTGCTGGGCATACACACTGAGGAAACCAGAAGGGAAAGAGACACGTGTACCCCAATGTTCATCGCAGCACTGTTTATGATAGCCAGGACATGGAAGCAACCTAGATGTCCATCAGCAGATGAATGGATAAGAAAGCAGTGGTACATATACACAATGGAGTATTACTCAGCCATTAAAAAGAATACATTTGAATCAGTTCTAATGAGGTGGATGAAACTGGAGCCTATTATACAGAGTGAAGTAAGCCAGAAGGAAAAACATAAATACAGTATACTAACGCATATATATGGAATTTAGAAAGATGGTAACAATAACCCGGTGTACGAGACAGCAAAAGAGACACTGATGTATAGAACAGTCTTATGGACTCTGTGGGAGAGGGAGAGGGTGGGAAGATTTGGGAGAATGACATTGAAACATGTAAAATATCATGTAAGAAACGAGTTGCCAGTCCAGGTTCGATGCACGACACTGGATGCTTGGGGCTAGTGCACTGGGACGACCCAGAGGGATGGTATGGGGAGGGAGGAGGGAGGAGGGTTCAGGATGGGGAACACATGTATACCTGTGGCGGATTCATTTTGATATTTGGCAAAACTAATACAATTATGTAAAGTTTAAAAATAAAATAAAATTAAAAAAAATAAAAAAAAATAAAAAAAATAAAAAGCAGAAACATCACTTTGTTGACAAAGGTCAAAGTTATGTTTTTTCCAGTAGTCCAGTATGGATGTGCGAGTTGGACCATAAAGAAGACTGAGCACCAAAGAACTAATGTTTTTGAACTGTGGTGCTGGAGAAGACTTTTGAGAATCCCTTGGACAATAAGGAGATCAAACCAGTCAATCCTAAAGGAAATCAACCTTGAATATTCATTGAAAGGATTGATGCTGAAGCTGAAGTTGCAATACTTTGACCACCTGATATGAAGAGCCAACGCACTGGACTAGACCCTGATGCTGGGAAAGATTGAGAGCAGGAGGAGAAGGGGGGCGACAGAGGATGAGATGGTTGGATGGCATCACTGACTCAATGGATATAAATCTGAGCAAACTCCAGAAGATAGTGAAAGACAGGGAAGCCATGAGTGCTGCAGTCCACAGGGTCGCAGGTCCCAGAATTGGATATGACTTAGCGACTGAACAACAATGTATCTTTTAAATATTGGTAAGATCTAAAGTGATAACCTCCCTTTCATTCTTTGCCGGGGTCCAGCCCCGGTGGATCCAGGGAATTCGAAGGGGAGATGGCATTGGCGAGGATCAGGAAACAATTGCTTAATTAAACGTTAATTAAGGATATAAAGAGTGGTTAAATAAGGATAGCTCAGTGAGGAAATTCAGTGGAGAAAAGAGGCTGAATAATTCAACCAGAAGGTGAGAGAAAGAACGACATGGGGAGACCAAGCTTCGGTGAACAAGGCCCGCACTTTATTTTCCAAAGTAGTTTTTATACCTTAAGTTATGCATAGAGGATAATGGGGGGAAGGGGTAGAGTCATGCAGTAAGCCAGGCTTTCTTCCTGCAAACTTATCATATGCAAAAGTTTAGGTGATTTGCATCATCTTCTGGCCCGGAGGCCTGTTAACATTTTAAGACCCTTTCTCCAGAAAACTTATTTTTCTCTAAAGGTGATTAGTCAGGCGCCACCCTCCAAAAGCATTAAAGTTGCATTCCTATAGGGCAAAGGTGTGGTGGACTATAACAAGAAAAAGAATTAACTCAAGGGTCCAAGGTTACAAACATTAAAGCTACTACTTACACCAATTATATTAATCAATACACTGCCAGGGACACAGCAGGTAAGGGATATGGAGACATAGCAGCAAACATTGGCCCAAGAAGTGAAAAACCCTTCACCAATACAATTTCTAATCAATCTTTTACCTGCTCAAAGGACTCTGTATTTAGACAGTTTAGAACATCTCATGCCTCTCACAGTTGGGAGGCTCTGAGCAATCACATGTGGCCGGAAAAACCTATTCAGGCAGGCTAGAGGACTTCCAAAGGAGTTTGTAGGTTGAAACACTATCACACCCAGGAACTTTATTAACTGGAGCTGTAAGTTAACTCTTTTTTTCAGAGAGAGGTAGTGGGGGACAGTCCCCCATAAAGTCAGAGGTGTAGGTGAGAGCACAAAGCAGAAAGTAGACAGACTCTGGTTTTGGGGGTAGATGCTCGAGAATTTCCAGGGGGACTCCTGAGGCTCCATCCCGCCTTTGCGTACGCTGAGCGCCTTGCTCATGACCTTTGCCACGGGTGGAGCTCCTGCTCTCAGCAATTCTTGGTGTCGTTAAATTTGTGTTCTCTTAGTTTTTCTTGATTGAATTTTCTGCTAGAGGATTATCAGTTTCATTAGCCTTTCAAAAAGAATTACCAGTTGACTTTATTGATTTTCTTTATTGTGTATGTTTCCTATTTCGTTGATTTCTATTAGTTTTTGTTCTTCTCGTTTGGTTTTGATTTGCTATATTTTTATAGATTTTTGAGGTGGAATCTTGGATCATTTGCTCTCAGTTTTCTTTTCTTTTCTAATGTAAGCCTCAAGGAAGCATTAGTGCTGTAAATTTTCCTCTAAACACCAGTTCAGTTGCTTCACGCTGATTTTGAAACTACATAATTTCTTTTGTATTTTATCATCACAAAATGTTCTTTTCTCTCTGAATATATTTTTTATCCTATAGGCTTACTTTGTATAATATTAATATATATAATACAGCTTTCTCTGATCAGTGTTTGCATGGTATATCTTTGTGACCCTATGTTTCTGTGTTTATACAGTGTTTGATTTTGTCTTACTTAACATAATTATTTATATACTTGTGTTCAAGTTTACTAGCTTGCTGTTTGTTTTATGCTTTTTTGTTCCTATTTTAATCTTTAATTGAGCATTTTAATACTCTATTTTATGTACTCTATTGGTTTATTGGTTATATCTCTTTTTGCAGAGCTTATCATAATGTTGAAAATATTACTCTTTAATCATATTTTTCTTTAGATATCATGCTACTTAATAGATAATGTAAGACCTTATTACAGTATACTTCTATTTCCCTATTCTTGTTATTTATGTTACTATTGTCATATATTCTACTAATAAATATGAATTTTGTAATAACAAAATAACAAATTGTTATTTTTGTCTTAAATATTGTAGTATTTTTAAAATGAGAATAAGTTTTAAAAATATTTACTTGCAGAATTATCATTTAACACAGTTCTTATAGCTTTGGGTAGATCCAAGCTTTCGTTTATTATCACTTTCCTTTAACTTTTAGACCTTTAGATAACATTTTTGTGTAGTGTATGTCTGATAGCCTCACATTCTGTCATCTGTTATTCATCTGAAAACACTTTAATTTTCTTTCAGGTTTGAGTTATTTTCAAAAGTGTCTGAATTATCTGGCTTGCATTACTTCAAACAAGAAGTCAGTAATACTTAACATTGTTCCCCTATATATAGTGTGTCAAAATTTCCTGGCTGCTCTTAAGAGTTATTTTTGCTTATGAATGGATTTCAGCAATATATTTTCAAGTGCCCTAGGTGGTTTTATTTAGTTTATCTTGTTTGAGGTTTGTTTAGCCTCTTGGATCAGTGGGTTTATATCTTCATTAAATTTGGAAAAATTCCATCTATCATTTTAAAATATTTTTTTCTACTCATCCCTTATTCTGAATCTCCAAATAACATATTTTACATGGTTTGATATTATCCTTAATGATACTAATTTCCACTCATATTTTTCTCTACTTCTATTTGGATAGTCAATTGCTATGTGTTGAATTTCCAATTGTTTTATTCTGCAATGTCTACTCTCTTGTTAAGTTAATCCAGACAATTTTTCATTCAAGATATTGTATTTTAGTTTTAGAAGCTCCATTTGCTTATTTTTTCTCTACTTTGTTTGTATGCCTCAGTAGGTATATTTACATTAGAGGTTTAAAGACCTTATCAGCCAATTAAATCACCTCTGTAATTTCTGAATTTGCTTTTAATGATTATTTATTTAAAAAAATTTATTTTTTATTTTTTTTATTTTTTTTATTTTTTTTATTTTTTTTTATTTTTAAACTTTACATAATTGTATTAGTTTTGCCAAATATCAAAATGAATCCGCCACAGGTATACATGTGTTCCCCATCCCGAACCCTCCTCCCTCCTCCCTCCCCATACCATCCCTCTGGGCCGTCCCAGTACACCAGCCCCAAGCATCCAGCGTCATGCATCGAACCTGGACTGGCAACTCGTTTCCTACATGATATTTTACATGTTTCATTGCCATTCTCCCAAATCTTCCCACCCTCTCCCTCTCCCACAGAGTCCATAAGACTGTTCAATACATCAGTGTCTCTTTTGCTGTCTCGTACACCGGGTTATTGTTACCATCTTTCTAAATTCCATATATATGCGTTAGTATACTGTATTTATGTTTTTCCTTGCAATCCCTATCAAGCTACCAACAGTATTCTTCACAGAGCTAGAACAAATAATTTCACAATTTGTATGGAAATACAAAAAACCTCGAATAGCCAAAGCGATCTTGAGAAAGAAGAATGGAACTGGAGGAATCAACCTACCTGACTTCAGGCTCTACTACAAAGCCACAGTTATCAAGACAGTATGGTACTGGCACAAAGACAGAAATATTGATCAATGGAATAAAATAGAAAGCCCAGAGATAAATCCACGCACATATGGACACCTCATCTTCGACAAAGGAGGCAAGAATATACAATGGATTAAAGACAATCTCTTTAACAAGTGGTGCTGGGAAATCTGGTCAACCACTTGTAAAAGAATGAAACTGGACCACTCTCTAACACCATACACAAAAATAAACTCAAAATGGATTAAAGATCTAAACGTAAGACCAGAAACTATAAAACTCCTAGAGGAGAACATAGGCAAAACACTCTCCGACATACATCACAGCAGGATCCTCTATGACCCACCTCCCAGAATATTGGAAATAAAAGCAAAAATAAACAAATGGGACCTAATTAACCTTAAAAGCTTCTGCACATCAAAGGAAACTATTAGCAAGGTGAAAAGACAGCCTTCAGAATGGGAGAAAATAATAGCAAATGAAGCAACCGACAAACAACTAATCTCAAAAATATACAAGCAACTCCTACAGCTCAACTCCAGAAAAATAAACGACCCAATCAAAAAATGGGCCAAAGAACTAAATAGACATTTCTCCAAAAAAGACATACAGATGGCTAACAAACACATGAAAAGATGCTCAACATCACTCATTATCAGAGAAATGCAAATCAAAACCACTATGAGGTACCATTTCACACCAGTCAGAATGGCTGCGATCCAAAAGTCTACAAATAATAAATGCTGGAGAGGGTGTGGAGAAAAGGGAACCCTTTTACACTGTTGGTGGGAATGCAAACTAGTACAGCCACTATGGAGAACAGTGTGGAGATTCCTTAAAAAACTGGAAATAGAACTGCCTTATGATCCAGCAATCCCACTGCTGGGCATACACACTGAGGAAACCAGAAGGGAAAGAGACACGTGTACCCCAATGTTCATCGCAGCACTGTTTATAATAGCCAAGACATGGAAGCAACCTAGATGTCCATCAGCAGATGAATGGATAAGAAAGCAGTGGTACATATACACAATGGAGTATTACTCAGCCATTAAAAAGAATACATTTAAAAAAATTTTTATGGATTATATTTTTCTTCTTTGGAAATCTAGTTTTTTGACTGGATTCAGGCATTACTAGGTAGTCTTTTACCAGGAAGAACTCTAGCGATAAATAATCAGAATATACTCAGAAACAAGGGAATTTTAAAAATTAAGCAATTGATTCCCATTTATTCTTTTCAAAATATGTTCCTTGGATGACCAATGATACATTGTTATTTTGGTTTCCCTCCTTAGCTTCAAAACTTTTTATAATATCACCTTACTTGCCACAAACCCCACCTGTATACCTACCCTTCACTTCTATAGCAGTTGCTTCCCTTTTCAACAAACCCATCTTTAAATCAATAAACATTTGTATATTTAAGATCATGTTTACTTGTGTGAAATGGGAGAAATGACAAAATCCAGAGTTAGGTGATAGATAGGAGGAGCAGAGAGTGATGAAATATGCTAAAAATGGATTCAACTAATATTTTCCCCCAGTACTTATGTGCCTTATCAGTATTGAGGCTTATGCAACTTCAGTTCAGTCGCTCAGTAATGTCTGACTCTGCGACCCCATGGACTGTAGCGTGCCAGACTTTCCTGTCCATCATCTACTCCCAGAGCTTACTCAAACTCATGGCCACTGAGTCGGTGATGACATCCAACCATCTCATCCTATGTCATCCCCTTCTCCTCTAACCTTCAATTTTTCCCAGCATCAGGGTCTTTTCCAATGAGTCAGTTCTTTACAACATGTGGCCAAAGTATTGGAGTTTCAGCTTCAGCATCAGTCCTTCCAATGAATATTCAAGACTGGTTTCCTATAGGATGGACTGGTCGGATCTCCTTGCAGTCCAAGGGACTCTCAAGAGTCTTCTTCAACACCACAGTTCAAAAGCATCAATTCTTTGGTGCTCAGCTTTCTTTCTAGTCCAACTCTCACATCCATACATGACTACTGGATAAACCATAGCTTTGACTAGATGGAACTTTGTTAGCAAAGTAATGTTTCTGCTTTTGAATATGCTGTCTAGATTGGTCATAGCTTTTCTCCCAAGGAGCAAACATCTTTTAGTTTCATGGCTGCAGTCATCATCTGTAGTGATTTTGGATCCCCCCAAAATAAGGTCTGTCACTGTTTTCATTGTTTTCCCATCTATTTGCCATGAAGTGATGGGAACAGATGCCATGATCTTAGTTTTCTCCATCTGGGAGCTCTCCAAATAATGGGTTGCTTGCTTTCTATTTTCATCTTCTACCGTTTTAAAAAAATGTCAATTTCTTTTAAAATTATAAAATGTTTAATACATTAAACCTGCATGAAGGAAAATTAAAAAGATACTAATAATTGGAAAATCATTCTTTTAATAGATTGAAAGAATTAATATTGCTAAAATGTCTATACTGCTCAAAGTAATCTATAGACTTGATGCAATCCCTATCAAAATCTCAATAGCATTCTTTATATAAATAGAAAAAAGCCTCAAAATATGCATGTGTCATTTCGTTTTCACGTATTTATGAATTTTTCCTGTTTTCTTTCATTCTTGATTTCTAGCTACCATTGTGGTCAGCAAAGACACTTGGATGTGTGTTTCGATATTTTGATATTCTTAAATTTTCTGAAACTTGTTTGTGATCTAGCATGTCCTGGAGAATATTTCATGTGTGACTGAGAATAATGTGTATTTTTCTGTACGTTGGGTAAAAATGTGCTCTATGGGTCAGTGTATTGGGTGAATGGGCACTATGTGTCTGGTAATGCCATTTAGCCTATAGTGTTGCTCAGTTCTGTTGTTTTCTTATCGATTTTCTGTCTGAATGACCCATCCATTATAAACAGTGGGATATTTTTGTATTGCTTTTGTTTCTTCTTAAAATCTGTCAATGTTGGCTTTGTTTATTTACATTTTTTGATGTTGGGGGCATATATTGAATATATATGTATTTACATGGTTTATCGATTCTTGTTGAACTGACTTATCATTATGTCTTCTGTGATGGTTTTGGCTTAACTTCTCTTTTGCCTGACTTTGCTTTCTTTTGATTACTGTTAGCATGGAATCTCTGTCTCTATCTCTTCACTTTCATCCTGTATGTGTCATGAAATCTAAAGTATGTAGCTGGATCTTGTTTTTTAATCTACTCAGGCCACTCACCATTTTTCAATTGGAAGGTTTAATATGTTTACATTTAAAGTCATTATTGAAAGGTCAGGACTTACTGTTATTACTTTGTTCATTGTTTTCTGTCTGTTTTGTAGTTCTCTTGTTCTTCTCTTCCGTTGCTTTCTTTGTGAAGTGATTTTTCATAGTGGTATGCTCTGACTCTTTTCTCCTTATCTTGTTATCCACTATACTTTTAAGGTTACCTGGGAACTTGCATCAAGCAATTGATAGCTATAATAGTCTATAACTGAAGTTAAGTACAATTAAGGTAACAAATTAAATTTACTAGCAAATGGAAACTCTATATTTTATTATCTCTACAATACTTTATATCATTGATGTCAGATTTTATTTCTTTACATATTCTTTTTCCACCAGCAAATTTCTGTGGTTATAGTTATTCTTGCTGTGTTTGACTTTTGATTTACAAAACATGGGTAAAATCACGTGCTGAGATTACAATATATCAGTATTCTGTACTTCTCTTCATATTTATCTTTACTAATGAGAGGCAAGACAAGATTAGTGGTGATGAAACCCCTCAGTTTTTGCTTTTTAAAATTAAAAAAATCTCTCTTCATTTTTAAAGGACAGTTTGCTAGATAAAGAGTTGATTGTTGGTAGATTTTTTTCACTAAGTGCTTTGTATACGTTACCCTGCTCTTTCTGGTCAGCAAGGTTTCTGCTGAGAAATCTGCTTTATAACAGAAACTCCCTTATATGTAACAAGTCACTTTTCTTTTAATGCTTTCAAAATTATCTTTGTGTTTGAATTTTGATAATTTAATTATAGAAAGTCTTGCTTCTACCTACCTATGAATTTTTGGGCTTTATAAATCAAGTTGTCCTTTTTCTCTCTGAGCTTACTTAACAGAACAGACTCATCTTTTCCCCCATTTAGGTCATCTAAGAAATTCTTGGAATATTGTGTCATAAAAAATTATCAGAAAAATAAAATTTGTTACTTTAAAAGTGGATTAGTTATTATATAAATATTTCTTCTCTTGAGCCATTATCTGTCTACAGGTTGGCATGCACTAATGGATCCAGCCTATACAATTTTCTGTATGCCAAGCCACTTGAGGAGTGGCTCATGGGGGAAAAATCTGATCAGACTAGTAGCAGAAAGTCTCAGAAAAGCTTTCTAACTTTGTCTAAAGGATAGATCTCTACACTCTCAGCCATTTTGCTCTGGTTTGGTTCTGCTCTTCATGTCTCTATACTCAAGTTTGAGTGACACATATTACACATTATTTTCTTGGGCTCTGTAGATCCCAGGCTCCTAAATGAGAAACTTCTCCAACCAAAATAAAATATATGTTCCTGGTATTCAGCCATTACAGATTATCTGTCTTGGTCCCTGTAGTTTCCTTGACCTTAGATAAGGAATTCACATTTCTAACCAACCTCAAAGTATACCTTGCTGGGATCCAGTCATTCCAAATTGACCCTGCTTCTGGGTTTCTCTTTAGAAACTTGGTCATGAAAATGCAATTCTGACACTAGCTGTTAAATTCTCAGTTTGTGCTCAACTCCTGGAAAGTTTTTACACCATTGCCTGTGACATATTGTTTTCAATTTGCAAGCAAGGAAAATGAAAGCTCACTGTGTTTGTCATTATTTTTGTCTTAGGATCTGTGCGTCTGTTTGGAGGGGATAGACCCTGCTCAGGGCGTGTAGAAGTACATTCTGGAAAAGCCTGGATCCCAGTGTCTGATGGGAATTTCACACTCTCCACTGCCCAGGTCATCTGTGCAGAGCTGGGATGCGGCAAGGCTGTGTCTGTCCTGAAACACATGCCCTTCAGAGAGTCTGATGGCCAAGTCTGGGCTGAGGAGTTCAGGTGTGAGGGGGAGGAGCCTGAACTCCGGGTCTGCCCCAGAGTGCCTTGTCCAGGGGGCATGTGTCACCACAGTGGAGCTGCTCAGATTGCCTGTTCAGGTGAGATGTGGATCAGGACTAACCTCCCTGCACTCTCTGTTGGGGTAAGAAAATCATGAGATTTTGCTGAAATCCAGTCTTCTTCTACCAGCGTACTTGGAAGTCCGGCTCATGACAAATGGCTCCTCTCAGTGTGAGGGGCAGGTGGAGATGAACATTTCTGGACGATGGAGAGCGCTCTGTGCCTCCCACTGGAGTCTGGCCAATGCCAATGTTGTCTGTCGTCAGCTCGGCTGTGGAGTCGCCATCTCCACCCCCAGAGGACCACACTTGGTGGGCAGAGATGACCAGATCTCAACAGTCCGATTCCACTGTTTGGGGGCTGAGTCTTTCCTGTGGAGTTGCCCTGTGACTGCCCTGGGTGGTTCCGGCTGTTCTCATGGCAACACGGCCTCTGTGATCTGCTCAGGTAAGAGAGAGGGAAGGGCTATTGATACTCAGGATGCTCTTGGAGTGATATGTCTCCAAGAGCAGAGAGGGAGGGAAAATTGACTTCAAAAGTTAGATATTTCATGATAAAATATGGGTTTTGTCATTATTCATTCATGTTTCAGATCAGGGCAAGAAGCATAAAGGAGAATACATATTTTAAGTAAACATAGCTATTTAAGTATAATCATAGTGAACAATTTATAAGCAAAAGGATGGATATACCTCAGTCAGGGATTTTCCCCCACTGAACCATGTGAGAATTTCTATACCCATCAGATTCTGGACATTCATCCAAATTCAGGAAATTTCAATTTCACACAACATTATTAACAATTTTGAAATACATCTGAACTTGAAATTGTTTTGTTTTGAAGTTATAGCAGAAAGGTTTAACTAAAAATTCAGTATTTTTAATAAATCAGAATTATTCAGATTTTCTATTCATCCTTATGTCATTTCAAATGGAACTATTCAAAGAATTTCTCTACTCAGCTAATTGTGTAAAAGTTTTGGCAAAGAGGGAGTGATGTCAGCATCATGGTGGTTTGCTTCCTTCCTATTTGCTTCTCTTTTTAACAACTAATTAACCATACGTCCATGATTAAAAGTGCCTCTGTGAAAGTTGTTGGATCCCATAACTTATATCAAAGAACCAGGAAGATGGTCACTCACCTGGGCATCCAGTAATAGGCAGGTAGACATTGGTACAGACTGGAGCCAGCAGGAGTAGTGAAGCTGTCCCAGCCCCCTGGGCCATGGTCAGGGAAAACATGGAGAAATGTGATGAGTGCTCATTTGGTCAAATACCTATAGAAATTGTTAAAAGTCCAGGATTCCTGAAGGGAGATTTCATTACTCTGTTGGAGGCAAAAAAAAGTTAAGTTTGAATTATTGGGGAGGATTAAAGGATTTTGCCAGTGCTGCTCCTTACTCCAAGGTGACACAGCATAAATTTGAACTAGCCAGTGGGGCCTCTCTCATGGGTGAAAAGGAAAGCAGTGAGCTAGTGCCCACTTGATCTTGCTGGGGAAACCAATTTCTCTCCAGCAGCACCCAGAGTTCTGGGGCTGAACCTCCATGACTGAGGGGAGAGAGGAAATATGAAAGATCATTAAGAAGGTCAAAAAGTGTAAAAGGGATGCAATTCCTGTGACTACACTCAGGGCTTCAGCAGGAAGCCCATCCATAAGTCTCTAGGAAAATGTCACCCAAAGATCTCTCTCCCTGGGCCCATAGGTACTCCAGGTCCCTGAGGGTACTAAATCTTTAGTAAATCATCTTTACTGCCACCTTTCTGACAGCTGCTTTTATGTGTTTCCAAGTATGTGAAAGCAAACTCGAATAAATGGAGTGACATCCAAAAACAGACTAGGGTCTGTGGGCAGGGAGGTAACCACAGGCTTCAGCTGTAGTACACCATTCTGCAAAACAAAAGAGAGGTTTTCAGCAACCTGCTGAGTTTTAAGGACCAAAGAAGACATAAAAACTTAAGGTATTTCTTTAAGAGGAAGCAAGAAATGTAGAGCGGCTCTATACAAGGTCAGAGAACAGTATATACCACCTGAAGGTAATCAGTAAAGATTTAATGTGGTGTCTGCTACATCTAAAGCAAAAGCAGCAATGCAAAATTTCAAGAAACTTGAAGAATTAAAGAAAGTAGTCATCACCAAAGAGTAACAGTAACTTTTCAAAACTGACAAAGACACATGTCAATGACATGGATCTTTGTAATCTAGCTTATAAAGAATCCAACACAGCTGTTTTGAGGAAACTGAATGAGCTGTAAGAAAAGACAGAAAGGCAATTCAGTGAAATCAGGGAAACAATAGATGAAAAAATGAGAAGTTTAACAAAGAGAAGTCCTGAAAAGAACCAAACAGAAATTCTGGTGCTGAAGAGTTTAATAAATGAAATGGGGAAAATTGCAACTAAGAGCATCTACAACAGAGTAGATCAAATTAAAGATAGAATCAGTGGTTAAAAATGAGTAAAAAAGGAAGAATATATCCTATGTGATTTATGCGTCTACACTAACATAAAAATATCTAGAAGAAGAGAGGGAGAAGGTGGGAAAAGGTGTATTTAAATGAATAATTTCTAACTTGGGGAGAGGCTTGAAAATTCAAGCTGATAAAACTAATAGGTCACCTTATAACCGTAATGTAAAAGACCTTTTCTCAGAAACATTATAGTTAAACTGTAAAAAATCAATAAAAGTAGCAGAAAAAATATTGAATAAAGTGGAATAACTAAATGATTATTTAGTGTGCTGTTTAAAATTTGAAACTGCTGGTCAGATGCAGGACCAGCATTCTCACATTGCTTAGGGTTGCAGATTGATGACTTACATATAGTTCATCCATGTGGACAGACTGTCTTCACTAGTGACCAGTGAAGCATAAATCAGATATAAGTGGTGCTTCTTTATACTAGAAAAATCTAGGGGAAAATCCCATTTGTTATAGTATGAAAACTATTAAATATGTAGGAAGAAACTTAAAATATCTAAAGGACTTGCATTGAAAGTCACAGAGCATCTAAAAAAATAAAGACATATACCATGTTCATGGATTAGAAAACTTAATAGGCTGTCAACTCTCTTCCCTTAACATACAAACTAAATCTAATCCTAATAAAAAGCCAAGCAATATTTTTGTAGAAATTTACAAGCAAATTCTAAAAATTTATTTAAATGTGAAAGAAGTGGACTGGACAAAACAATTTTGAAAAAGAAGGGCGAAAAAGAAGTAAGCTAACTTCAAGTTTCCTACTACATATCCACAGCAACATGGCCATGAATAAGAATAGCTAAATAGATCAACAGAGCACAATAAAGTTTAGCAACAGACCCAAACCCATGTATGTGTTGAAATTCTAGAAAAGCATAGAGATATTTCAAAGGGGAAAATACATTCTCTTCAAAAAATGATCTGCTAATTGAATATCTGCATGGGGGGAAAAATGAACTATGATCCTTATTTCACATCATAAGCGCCATTACCCCATCCTCACCCTGAAGGAAAACCCCAGTCCATCAGGATAGCTCAAATAAATGGTTATTCCCATATAAAATTTAATTATAAAACTGGTAGAAGAAAATGTAAGAAAAATTATTATGATTGGTGGAGTGGGCAAACATTTCCTAAGATATGTCTTATCTAACTTAGGAAATGTTTGCCCAGTCCACAATCATAATAATTTTTCTTACATTTTCTTCTACCAGTTTTATAGTTAAATTTTATATGGGAATAACCATTTATTTGAGCTACCCTGATGGACTGGCCCCCCCTCAGCAATTTGACCTGAAACCTCAGTGTGAATTTGGAGGATTTTTCAGTGGATCCCCCCTTGCCCAGTGGCCACTAGCCCCGGCCCGTTTTCTGCCAATTTGATTATTTTTAAAAAAGGAAAAAAAAAAAAGAAAGTCAGGGGTGGTGGGGATAAAGCAGTGAAAATTAAAGTCCTGGAAACTTCAGGAAGTGCTGTCTGTTAATATCTGTGAGTTCTGAGGATGCTGGTGATGAGGACAGCCAGGGAGGGCCCTGTGTTCCTCCGAAAGGAGCCTCTTCCTCTTCCAGGAGGGGCGACTGCTTCCCTGAAGACACAGGGCACTAACAGAAAAAACTGGTGCCAACCTGTTTTTGTTGTTGTCTGTGATACTCACAAATACAAGGATAAAAATTAAGGAGCACTTAGGTCCCAGTGGCTGTTGGGGGGTTCCAATATTAAAAAACCTGTTTTCATCTAAAAAAAAATAATGAGATGTGATTTTCATTAAAATTAATACTTTTTGCTTTTTGAAAAAAAAATAAGAAAATGAAAAGGCATTCAACTGATAGGGAGAAATTAATTGCAATACATATATCTAACAAAGGATTTGTAACAAGAATAAGTGAAAAATTTATAACAGAAAAATAAGAAAAGAACTATCCAGTTTAAGCATGGGCAAAATATTAAGAAAGACACTTTCCCAAAGATTATATACAAATGGTCAATAAGTAAATGAAAAGATACCAAATATCATTAGTTATTAAAGAAATTCAAATTAAAGTATGAGATATAAATTCACAAATTAGACTGGCTAGAATTAAGGAGACTGACAAATCGAAGTTTGGAGAAGATTATTGATCCACAAGAACCTTTATACATTGCTGATGATAACATACAGGAAAAAATTCTTAGCAACTCTATGTCACCCAAAATTTCTGTTACCCAAGAGGGATGAAAAGATATCCACAAAAAATTTAGGCAGAAAAATCAGACATGTTTATTTAAAAGAATAAAAAAGTATAAGCCACTCTAATTTTCTTTAATGAAAGAAAGGAAAACTTTCTTTGGCATATTCATACATGTAAGACTTTAACAATAGAAAAAGCTACTCATAAATCCAACTACACAGAAAATCTCAAAGTATGCTAAGTGAAAGAAACCATCTAAAAGGGATTACATACTCTATGATTTTATTAAATTCTCAAAAAACACAACTAATCTATTTATGATAAAAGACAGATCAGTATTTGCCTGGTTCTGGCAGGCAAGAGCCCCTGGTTGTGGGGCTTTTATTGGTTGCAAGAGGCATACAGGAACTTTGTGAATAATGCTATATATTCTGAATTTTAACTGTGGTAACGGTTATGCTGGCACATGCAACTGTCAAAACTTATGAAAACATACTCAAAATATGTGTATTTTAATGCATGAAAATTATACCTCCCTACAGAAGGTTTTTGGAGAAGGAAATGGCAACCCACTCCAGTATTCTTGGCTGGGAAATCCCATGGATAGAGGAGACTGATGAGCTACAGTCCTGGAGGCTGCAAAAGAGTCAGACATGACTTAGCTACTAAACAAACAATGGAAGATTTTACAATTTGTCTTTTGTTTTTAGCTTAATTCTACTTTAATAAAAAAACATATAGTTTTAATTATTTTACCCTTTGAAAATTTTTTGGATCTCACTTATGTATAATACATGATCAGCCTTGGAAAATGACCTGTAAGTGCTTGGAATAAGGTGTATTCTCTAGTTTTGAGAGGTATGTTTGTTAAATCACCTCACTCAAATGTTCTAAATATTTAGTGACTGGCTTTGCTTGTTTTGGTCTATAGTTACTGAGACTGAAGAAAGGTGTTTCTGGTTACTGTTGCCTGGTAACAAAGTACTTCAAAATCTAGTCACTTATGGCAACCATTTTATTTTGCATAAATATCACCATATATTTTTGCTTCAGCCGCAACTGTATTTCTTCACTTCCTTTCAATCTTCATTGACAGCATTGCCCAAGCCCATCAGGCTTCTGCTAATAACCTCCTCCACTCCTTCTAGCTTCTGCCTGTTACTTTGTTCTAAAAGCAATGTCACATGTTTTAGGTGGTATCCCAAATTTGGGCCATTATGGATAAAGATGCTATGCATATGCATACACAAATTTATATGATTTGTATAGTGGCCTCATTTGTATGTGGCCATTTGTATTTGTATGTGGCCTCATTCCTTGGTATATATGCATATACAAATTTGCATATACAAATATATGCATATAAAACACATATACTTTTCTTCTGAAAACAAACACTTCATTTGTCTTCAGTAAATAGTTAGTAGTATGGTAATTATAAGTGTTTGGTTACTATTGCTGCATAACCAAATTTCCCACAAAACTTAACATCTTAAAACCCCTTTTTACTTTTGCTCATGATTTCCTGGAGTTTGGGAAGGAATTTGGAAAGTGTTCTGATTTGTATTGTCTTGGAGTCTTATCAGGTTGCAGCCCAGTATCAGCTGGGGCTGACATCATCTGAGGACACAACTGGGCTGGGGATCCAGGATGGTTCATGAGGACAAGCCTGGCAACTGGAAGGTCAGCTGGGTTGAACTGAGTGACCAGAGACCTGCATATGATAGTCTCCACAGGACGAGAGTCTCAACAGGACAGATTTGCCCTAAAGCAAAAGTCCTCAGTGATTTCACAGGAGGTTGCAAGAGTTTTCAGACCTAGTGCTAAGAGTCAAGCAAATTTAAGTTCAGTTCTGCTCAGTTCAGTCGCTCAGTCATGTCCGACTCTTTGCGACCCCATGAATCACAGCACATCAGGCCTCCCTGTCCATCACCAACACCTGGAGTTCACTCAGACTCATGTCCATCGAGTCAGTGATGCCATCCAGCCATCTCATCCTCTGTCGTCCCCTTCTCCTCCTGCCCCCAATCCCTTCCAGCATCAGTCTTTTCCAATGAGTCAACACTTCGCATGAGGTGGCCAAAGTACTGGAGTTTCAGCTTTAGCATCATTCCTTCCAAAGAAATCCCAGGGCTGATCTCCTTCAGAATGGACTGGTTGGATCTCCTTGCAGTCCAAGGGACTCTCAGGAGTTTTCTCCAACACCACAGTTCAAAAGCATCAATTCTTCGGCGCTCAGCTTTCTTCACAGTCCAACTCTCACATCCATACATGACCACTGGAAATACCATAGCCTTGACTAGACGGACCTTTGTTGGCAAAGTAATGTCTCTGCTTTTTAATATGCTATCTAGGTTGGTCATAACTTTCCTTCTAAGGAGTAAGCATCTTTTAATTTCATGGCTGAAATCACCATCTGCAGTGATTTTGGAGCCCCCCAAAATAAAGTCTGACACTGTTTCCACTGTTTCCCCATCTATTTCCCATGAAGTGATGGGACCAGATGCCATGATATTTGTTTTCTGAATGTTGAGCTTTAAGCCAACTTTTTCACTCTCCTCTTTCACTTTCATCAAGAGGCTTTTTAGTTCCTTTTCACTCTCTGCCATAAGGGTGGTGTCATCTGCATATCTGAGGTGATTGATATTTCTCACAGCAATCTTGATTTCAGCTTGTGCTTCTTCCAGCCCAGCATTTCTCGTGATGTACTCTGAATACAAGTTAAATAAGCAGGGTGACAATATACAACCTTGACGTACTCCTTTTCCTATTTGGAACCAGTCTGTTGTTCCATGTCCAGTTCTAACTGTTGCTTCCTGACCTGCATATAGGTTTCTCAAGAGACAGGTCAGGTGGTCTGGTATTCCCATCTCTTTCAGAATTTTCCACAGTTTACTGTGATCCACACAGTCAAAGGCTTTGGCATAGTCAATAAAGCAGAAATAGATGTTTTTTTGGAACTCTCTTGCTTTTTCGATGATCCAGCGGATGTTGGTAATTTGATCTCTGGTTCCTCTGCCTTTTCTAAAACCTGTGGTGGATTCATTTTGATATTTGGCAAAACTAATACAGTTATGTAAAGTTTAAAAAAAAAAAACCAGCTTGAACATCAGGAAGTTCACGGTTCACGTATTGCTGAAGCCTGGCTTGGAGAACTCCCTTCTATTACTACAGAGTCGGACATGACTGGGGTGGCTTCGCATGCATGCATGCATTGGAGAAGGAAATGGCAACCCACTCCAGTATTCTGCACTGGAGAATCCCAGGGACAGAAAAGCCTGGTGGGCTGCCGTCTATGGGGTCACACAGAGTCGGACACGACTGAAGCGACTTAGCAGCAGCAGCATTACTTACTAGAAATTCACGAAGGTCAGCAGAACTTTAAGGGAAGGAGGCACAGACCTCACTTCTCAGTGAAATGTAACAGCAAAGATTATGTGCTGCTGTTCAGTCGCTTTCCTGCTGCTGCTGCTAAGTCGCTTCAGTCGTGTCTGACTCTGTGTGAACCCATAGACGGCAGCCCACCAGGCTCCCCCGTCCCTGGGATTCTCCAGGCAAGAACACTCAGTCGTGTCTAATTCTTTTCGATCCCCTGGAGTGCAGCACGTCAGGCTTCTCTATCCTTCACTATCTCCCGGAGTTTGCTTTAACTCATGTCCCTTTGATCATTGCTATTTCTG|splice_donor_variant&splice_acceptor_variant&splice_donor_5th_base_variant&coding_sequence_variant&intron_variant|HIGH|WC-7|751808|Transcript|rna-XM_024992256.1|protein_coding|3-5/21|2-5/20|rna-XM_024992256.1:c.403+263_404-3786delinsGTTACAAACAGGTACAAGTGCTGGGTTATACTTTTATAAAATGATGTGACAGATTAGTTTCATCGTGATTATTTTTTGTTCTATTGAGATGGCCAGTCAGGTTTGGCCACAAGAGAAGGCATAAGAGAGGGCAAGCATAGTTTATTACACTCTCTGGTCTTAAAGAAACAGAGTCACCAGAGGTATGAAGGGATCATATCAGGGAGGCTGCAAGGAGGTTGACTCAACAAAGCATGAGAAGCCAAAAGAGAGAGTGAATACACATGGAGAAGTGACAACACCTGGAGTCAGGGTGCAACACAAGGAAAAGGTATGAGGGGATTTCACTGGTGCATTTGAAGGTCCTAGGTCACAGTCAGGGCAAGAAGGAGGTTTTGTGGCAGGAGCTAGTCTCATCACCTGGCCACCTCGGTGGGGAGCTCACATTCTGTTTGTGGGGTTGTTGAAGGAGAAGCAAACTATGAAGCTCGGAAATTAACAGCACAGTAGCTGACGCACATCAAGTGTAACAGTCAGTGAGGCTAATGCGACCTGAAGTGACTTGCGAGGAGTGCTCAGTGCTAAGCGCATTGGATTGTGCCAAGGTGGAGACAGTAAAGACAGCAGTGAGACTAGGGTATGAGTAGGTGGTCAGTTTCCAGTGGTTATTACAATGGTGGAAGATCTAGATGCTTTACACATGAATCCCATCAGACCAGGTGGACTAGAGGAAAAGTCAGATATCACAGTGAATTCCTAATGTAGGTAGTTGAGTCTTTCAAAATGGTCAGCCATCTGGTGGGTGAGACAGGGGGAGACCTGAGAATATTTGCAGTACATTTCTAGCAGCTCATGGCTAATCAGCTCTTTTGGGGAAGATCACCAGAAAAGTGACTTTTCCAGTCTCACCCTCAGAAGATCTTTGATGATACTAGTTGAGATCCCTAAGAAAAGAATTACTTTCATTTTAAGCTACTTTATTGAGGTATGACTGACATACAAAAAGCTGTATATATTTAATGAATACAACTTAGAACTTTGGGAGGTAAGTGTACATCTGTGAAATCATTACCATGATCTATGCAAAAACATATTCATCACTGCAAATGTTTTCTTCTGTTATTATTATTATTAAAAATAATTAGTTTCAAGGGGCATTTGAGTTTCAGATAGGAATTTTTTGTTTTAAGAAAATTTGTTTTCTGGCATTTCAAGTAACATTTCTATTGTCACCATGCCCTAATCATGGTTTCAACTGCAGATAAACTTGTGGAAACACTACATGGTTTTCCACCTTATTTTGATAAATCAGCATCTGAGTAAAAATGCAGTGTGTGGTGCTGTGAGTTTATGTGATGTTGGAGCTCCTAATGTTACTGTTTTGAGAAAATCAATGTTTCAATATTAATTTCAGTTAGGATACACTTAAAAATTAATAGGGTGCTATGGCATTTTAAACTTGATTATGGTTTTTACTCCCTAACGCTGCTCTAATTTAGACTTTCACATGTTTATGAACTGTTTCAGTTTTTTTGTACTAATCTCTTTGCCAGTTTCTTCCCTCTGGTCAATCCCTTCTATATTTTCAGAAACATGTCTTAGTGAAGGCAGGTCAAAGTGGTGACACAGGAGAAGTAAGAAGAGAATAGCATGTCTGTTCCAATTCTCTAATTGAAATTGAAGTTTTTTTTTCAGTTTTAGGAAAGTGGTGTGAAAGAGAATTTCACCCTCTTTATGAGATTGTTGAAAGTGAAGTACTGTTTTAAGGATAAATCCAGAGTGGAAATCATTTCTGAGCTCTGTGGAAGAGCTGACATTGGAGGACTGCAATTTTCTTAATGGGAAGTTTTTAAGAAACTTCAGTTTTTTTCAGATTTTCCATTTTTTGTGCTTTCAAATATTGGTAGTTGTATTTTCAAGGAAAGACATGGCAAGGACCTAACAGACATGCTGCTGCTGCTGCTGCTAAGTCGCTTCAGTCGTGTCCAACTCTGTGCGACCCCATAGATGGCAGCCCACCAGGTTCCCCGATCCCTGGGATTCTCCAGGCAAGAACTCTGGAGTGGGTTGCCATTTCCTTCTCCAATACATGAAAGTGAAAAGTGAAAGTGAAGTCACTCAGTCATGTCCAACTCTTCGAGACCCCATGGACTGCAGCCTACCAGGCTCCTCCGTCCATGGGATTTTCCAGGCAAGGGTACTGGAGTGGGGTGCCATCGCCTTCTCCACTAACAGACGTAAAAGAGATCAAAAAGAGTCAGCAGGAATACACAGAAGAACTACACAAGAAAGGTCTTATTGACCCAGATAACAATGATGATGTGGTGACTCACCTAGAGCCAGATATCCTGGAGTCTGAAGTCAAGTGGGCCTTACTACTACTACTAGTAAGTCACTTCAGTCGTGTCTGACTCTGTGCAACCCATAGACGGCAGCCCATCGGGCTCCCCCGTCCCTGGGATTCTCCAGGCAAAAACACTGGAGCGGGTTGCCATTTCCTTCTCCAATGCATAAAAGTGAAAAGTGAAAGTGAAGTTGCTCAGTCGTGTCTGACTCTTAGCGACCCCATGGATTGCAGCCTACCAGGCTCCTCCGTCCATGGGATTTGCCAGGCAAGTATATTGGAGTGGGGTGCCATTGCCTTCTCCGAAGTGGGCCTTAGGAAGCATTAAGATGAAAAAAGCTAGTGAAGGTGATGGAATTCCAGCTGAACTAGTTCAAATCCTAAAAGATGATGCTGTTAGAGTGCTGCACTCAATATGCCAGCAAATTTGGAAAACTCAGCAATGGAGTTCCACAGGACTGGAAAAGATCAGGTTGTTTTAATTTCAATCCCAAAGATGGACAATGCCAAAGAAAGTTTAAAGTTCCACACAACTGCACTCATTTCATATGCTAGCAAGGTAGTGCTCAAAATCCCTCAAGCTAGGCTTCAACTGTACATGAACTGAGAACTTCCAGATGTACACGCTGGATTTAGAAAAGGAAGAGGAACCAGAGATCAGATTGCCAACGTCTGTTGGATCATAGAAAAAGCAATTTAATTCCAGAAAAAAAATCTACTTCTGCTTTATTGTCTATGGTAAATCTTTTGATGTTGTGTGCATCACAACAAACTGTAGAAAATTCTTAAAAAGGTGGGAATATCAGACTACCGTACCTGTCAAGAAGTAGCAGTTAGAACAAAACATGGAACAATGGACTGGTTCAACACAGGAAAAGGAGTATGACAAGGCTGTATGTTGTCACCCTGCTTATTTAATTTATATGCAGAGTACATCATGTGAGATGCTGGACTGGATGAAGCACAAGCTGGAATCAAGATTTTCAGGAGAAATATCAACAACCTCAGATATGCAGATGTTATTGCTCTAGTGACAGAAAGTGAAGAGGAACTAAAGAACCTCTTGATGAAGGTGAAAGGAGAGTGAGAAAGCTGACTTAAAACACAACATTCAAAAACTAAGATCAGTCTATGGTCACATCACCCTGAACATGCCCGATATTGTTAAAAACTAAGATCATGGCATCCAGTCCCATCACTTCATGGCAAATGTGCAGTGCTAAGTCACTTCAGTTGTGTCCAACTCTGTGCAACCGTATGGACTGTAGCCTGCCAGGCTCATCTGTTCATGGGATTTTCCAGGCAAGAATACTGAAGTGGGTTTCCATTTCCTCCTCCAGGGAATCTTCCCAGGATGGAAGGTAATCGAACCCACATCTCTTATGTCTACCTGCATTGGTAGGAAGGTTCTTTACCACTAGCATCACTTGGGAAACAAATATATGGGGGAGAAATGGAAATGGTGGCAGATTTTATTTTCTTGGGCTCCAAAAGCACTGCAGACGGTGACTTCAACCATGAAATTAAAAGATGCTTACTCCTTGGAAGAAAAGCTATGATAAACCTAGACAGAAGTGGTGCTGGGAAATCTGGTCAACCACTTGTAAAAGAATGAAACTAGACCACTTTCTAACACCATACACAAAAATAAACTCAAAATGGATTAAAGATCTAAACGTAAGACCAGAAACTATAAAACTCCTAGAGGAGAACATAGGCAAAACACTCTCCGACATACATCACAGCAGGATCCTCTATGACCCACCTCCCAGAATATTGGAAATAAAAGCAAAAATAAACAAATAGGACCTAATTAACCTTAAAAGCTTCTGCACATCAAAGGAAACTATTAGCAAGGTGAAAAGACAGCCTTCAGAATGGGAGAAAATAATAGCAAATGAAGCAACTGACAAACAACTAATCTCAAAAATATACAAGCAACTCCTACAGCTCAACTCCAGAAAAATAAACGACCCAATCAAAAAATGGGCCAAAGAACTAAATAGACATTTCTCCAAAGAAGACATACAGATGGCTAACAAACACGTGAAAAGATGCTCAACATCACTCATTATCAAAGAAATGCAAATCAAAACCACTATGAGGTACCATTTCACACCAGTCAGAATGGCTGCGATCCAAAAGTCTACAAATAATAAATGCTGGAGAGGGTGTGGAGAAAAGGGAACCCTCTTACACTGTTGGTGGGAATGCAGACTAGTACAGCCACTATGGAGAACAGTGTGGAGATTCCTTAAAAAACTGGAAATAGAACTGCCTTATGATCCAGCAATCCCACTGCTGGGCATACACACTGAGGAAACCAGAAGGGAAAGAGACACGTGTACCCCAATGTTCATCGCAGCACTGTTTATGATAGCCAGGACATGGAAGCAACCTAGATGTCCATCAGCAGATGAATGGATAAGAAAGCAGTGGTACATATACACAATGGAGTATTACTCAGCCATTAAAAAGAATACATTTGAATCAGTTCTAATGAGGTGGATGAAACTGGAGCCTATTATACAGAGTGAAGTAAGCCAGAAGGAAAAACATAAATACAGTATACTAACGCATATATATGGAATTTAGAAAGATGGTAACAATAACCCGGTGTACGAGACAGCAAAAGAGACACTGATGTATAGAACAGTCTTATGGACTCTGTGGGAGAGGGAGAGGGTGGGAAGATTTGGGAGAATGACATTGAAACATGTAAAATATCATGTAAGAAACGAGTTGCCAGTCCAGGTTCGATGCACGACACTGGATGCTTGGGGCTAGTGCACTGGGACGACCCAGAGGGATGGTATGGGGAGGGAGGAGGGAGGAGGGTTCAGGATGGGGAACACATGTATACCTGTGGCGGATTCATTTTGATATTTGGCAAAACTAATACAATTATGTAAAGTTTAAAAATAAAATAAAATTAAAAAAAATAAAAAAAAATAAAAAAAATAAAAAGCAGAAACATCACTTTGTTGACAAAGGTCAAAGTTATGTTTTTTCCAGTAGTCCAGTATGGATGTGCGAGTTGGACCATAAAGAAGACTGAGCACCAAAGAACTAATGTTTTTGAACTGTGGTGCTGGAGAAGACTTTTGAGAATCCCTTGGACAATAAGGAGATCAAACCAGTCAATCCTAAAGGAAATCAACCTTGAATATTCATTGAAAGGATTGATGCTGAAGCTGAAGTTGCAATACTTTGACCACCTGATATGAAGAGCCAACGCACTGGACTAGACCCTGATGCTGGGAAAGATTGAGAGCAGGAGGAGAAGGGGGGCGACAGAGGATGAGATGGTTGGATGGCATCACTGACTCAATGGATATAAATCTGAGCAAACTCCAGAAGATAGTGAAAGACAGGGAAGCCATGAGTGCTGCAGTCCACAGGGTCGCAGGTCCCAGAATTGGATATGACTTAGCGACTGAACAACAATGTATCTTTTAAATATTGGTAAGATCTAAAGTGATAACCTCCCTTTCATTCTTTGCCGGGGTCCAGCCCCGGTGGATCCAGGGAATTCGAAGGGGAGATGGCATTGGCGAGGATCAGGAAACAATTGCTTAATTAAACGTTAATTAAGGATATAAAGAGTGGTTAAATAAGGATAGCTCAGTGAGGAAATTCAGTGGAGAAAAGAGGCTGAATAATTCAACCAGAAGGTGAGAGAAAGAACGACATGGGGAGACCAAGCTTCGGTGAACAAGGCCCGCACTTTATTTTCCAAAGTAGTTTTTATACCTTAAGTTATGCATAGAGGATAATGGGGGGAAGGGGTAGAGTCATGCAGTAAGCCAGGCTTTCTTCCTGCAAACTTATCATATGCAAAAGTTTAGGTGATTTGCATCATCTTCTGGCCCGGAGGCCTGTTAACATTTTAAGACCCTTTCTCCAGAAAACTTATTTTTCTCTAAAGGTGATTAGTCAGGCGCCACCCTCCAAAAGCATTAAAGTTGCATTCCTATAGGGCAAAGGTGTGGTGGACTATAACAAGAAAAAGAATTAACTCAAGGGTCCAAGGTTACAAACATTAAAGCTACTACTTACACCAATTATATTAATCAATACACTGCCAGGGACACAGCAGGTAAGGGATATGGAGACATAGCAGCAAACATTGGCCCAAGAAGTGAAAAACCCTTCACCAATACAATTTCTAATCAATCTTTTACCTGCTCAAAGGACTCTGTATTTAGACAGTTTAGAACATCTCATGCCTCTCACAGTTGGGAGGCTCTGAGCAATCACATGTGGCCGGAAAAACCTATTCAGGCAGGCTAGAGGACTTCCAAAGGAGTTTGTAGGTTGAAACACTATCACACCCAGGAACTTTATTAACTGGAGCTGTAAGTTAACTCTTTTTTTCAGAGAGAGGTAGTGGGGGACAGTCCCCCATAAAGTCAGAGGTGTAGGTGAGAGCACAAAGCAGAAAGTAGACAGACTCTGGTTTTGGGGGTAGATGCTCGAGAATTTCCAGGGGGACTCCTGAGGCTCCATCCCGCCTTTGCGTACGCTGAGCGCCTTGCTCATGACCTTTGCCACGGGTGGAGCTCCTGCTCTCAGCAATTCTTGGTGTCGTTAAATTTGTGTTCTCTTAGTTTTTCTTGATTGAATTTTCTGCTAGAGGATTATCAGTTTCATTAGCCTTTCAAAAAGAATTACCAGTTGACTTTATTGATTTTCTTTATTGTGTATGTTTCCTATTTCGTTGATTTCTATTAGTTTTTGTTCTTCTCGTTTGGTTTTGATTTGCTATATTTTTATAGATTTTTGAGGTGGAATCTTGGATCATTTGCTCTCAGTTTTCTTTTCTTTTCTAATGTAAGCCTCAAGGAAGCATTAGTGCTGTAAATTTTCCTCTAAACACCAGTTCAGTTGCTTCACGCTGATTTTGAAACTACATAATTTCTTTTGTATTTTATCATCACAAAATGTTCTTTTCTCTCTGAATATATTTTTTATCCTATAGGCTTACTTTGTATAATATTAATATATATAATACAGCTTTCTCTGATCAGTGTTTGCATGGTATATCTTTGTGACCCTATGTTTCTGTGTTTATACAGTGTTTGATTTTGTCTTACTTAACATAATTATTTATATACTTGTGTTCAAGTTTACTAGCTTGCTGTTTGTTTTATGCTTTTTTGTTCCTATTTTAATCTTTAATTGAGCATTTTAATACTCTATTTTATGTACTCTATTGGTTTATTGGTTATATCTCTTTTTGCAGAGCTTATCATAATGTTGAAAATATTACTCTTTAATCATATTTTTCTTTAGATATCATGCTACTTAATAGATAATGTAAGACCTTATTACAGTATACTTCTATTTCCCTATTCTTGTTATTTATGTTACTATTGTCATATATTCTACTAATAAATATGAATTTTGTAATAACAAAATAACAAATTGTTATTTTTGTCTTAAATATTGTAGTATTTTTAAAATGAGAATAAGTTTTAAAAATATTTACTTGCAGAATTATCATTTAACACAGTTCTTATAGCTTTGGGTAGATCCAAGCTTTCGTTTATTATCACTTTCCTTTAACTTTTAGACCTTTAGATAACATTTTTGTGTAGTGTATGTCTGATAGCCTCACATTCTGTCATCTGTTATTCATCTGAAAACACTTTAATTTTCTTTCAGGTTTGAGTTATTTTCAAAAGTGTCTGAATTATCTGGCTTGCATTACTTCAAACAAGAAGTCAGTAATACTTAACATTGTTCCCCTATATATAGTGTGTCAAAATTTCCTGGCTGCTCTTAAGAGTTATTTTTGCTTATGAATGGATTTCAGCAATATATTTTCAAGTGCCCTAGGTGGTTTTATTTAGTTTATCTTGTTTGAGGTTTGTTTAGCCTCTTGGATCAGTGGGTTTATATCTTCATTAAATTTGGAAAAATTCCATCTATCATTTTAAAATATTTTTTTCTACTCATCCCTTATTCTGAATCTCCAAATAACATATTTTACATGGTTTGATATTATCCTTAATGATACTAATTTCCACTCATATTTTTCTCTACTTCTATTTGGATAGTCAATTGCTATGTGTTGAATTTCCAATTGTTTTATTCTGCAATGTCTACTCTCTTGTTAAGTTAATCCAGACAATTTTTCATTCAAGATATTGTATTTTAGTTTTAGAAGCTCCATTTGCTTATTTTTTCTCTACTTTGTTTGTATGCCTCAGTAGGTATATTTACATTAGAGGTTTAAAGACCTTATCAGCCAATTAAATCACCTCTGTAATTTCTGAATTTGCTTTTAATGATTATTTATTTAAAAAAATTTATTTTTTATTTTTTTTATTTTTTTTATTTTTTTTATTTTTTTTTATTTTTAAACTTTACATAATTGTATTAGTTTTGCCAAATATCAAAATGAATCCGCCACAGGTATACATGTGTTCCCCATCCCGAACCCTCCTCCCTCCTCCCTCCCCATACCATCCCTCTGGGCCGTCCCAGTACACCAGCCCCAAGCATCCAGCGTCATGCATCGAACCTGGACTGGCAACTCGTTTCCTACATGATATTTTACATGTTTCATTGCCATTCTCCCAAATCTTCCCACCCTCTCCCTCTCCCACAGAGTCCATAAGACTGTTCAATACATCAGTGTCTCTTTTGCTGTCTCGTACACCGGGTTATTGTTACCATCTTTCTAAATTCCATATATATGCGTTAGTATACTGTATTTATGTTTTTCCTTGCAATCCCTATCAAGCTACCAACAGTATTCTTCACAGAGCTAGAACAAATAATTTCACAATTTGTATGGAAATACAAAAAACCTCGAATAGCCAAAGCGATCTTGAGAAAGAAGAATGGAACTGGAGGAATCAACCTACCTGACTTCAGGCTCTACTACAAAGCCACAGTTATCAAGACAGTATGGTACTGGCACAAAGACAGAAATATTGATCAATGGAATAAAATAGAAAGCCCAGAGATAAATCCACGCACATATGGACACCTCATCTTCGACAAAGGAGGCAAGAATATACAATGGATTAAAGACAATCTCTTTAACAAGTGGTGCTGGGAAATCTGGTCAACCACTTGTAAAAGAATGAAACTGGACCACTCTCTAACACCATACACAAAAATAAACTCAAAATGGATTAAAGATCTAAACGTAAGACCAGAAACTATAAAACTCCTAGAGGAGAACATAGGCAAAACACTCTCCGACATACATCACAGCAGGATCCTCTATGACCCACCTCCCAGAATATTGGAAATAAAAGCAAAAATAAACAAATGGGACCTAATTAACCTTAAAAGCTTCTGCACATCAAAGGAAACTATTAGCAAGGTGAAAAGACAGCCTTCAGAATGGGAGAAAATAATAGCAAATGAAGCAACCGACAAACAACTAATCTCAAAAATATACAAGCAACTCCTACAGCTCAACTCCAGAAAAATAAACGACCCAATCAAAAAATGGGCCAAAGAACTAAATAGACATTTCTCCAAAAAAGACATACAGATGGCTAACAAACACATGAAAAGATGCTCAACATCACTCATTATCAGAGAAATGCAAATCAAAACCACTATGAGGTACCATTTCACACCAGTCAGAATGGCTGCGATCCAAAAGTCTACAAATAATAAATGCTGGAGAGGGTGTGGAGAAAAGGGAACCCTTTTACACTGTTGGTGGGAATGCAAACTAGTACAGCCACTATGGAGAACAGTGTGGAGATTCCTTAAAAAACTGGAAATAGAACTGCCTTATGATCCAGCAATCCCACTGCTGGGCATACACACTGAGGAAACCAGAAGGGAAAGAGACACGTGTACCCCAATGTTCATCGCAGCACTGTTTATAATAGCCAAGACATGGAAGCAACCTAGATGTCCATCAGCAGATGAATGGATAAGAAAGCAGTGGTACATATACACAATGGAGTATTACTCAGCCATTAAAAAGAATAC|||||||||1||||ARS_UCD1.2_refseq106.gtf.gz||splice_donor_5th_base_variant&splice_polypyrimidine_tract_variant| GT
6 37981 >8>20 AAAATTCTCCAAGCCAGGCTTCAGCAATACGTAAACCGTGAACTTCCTGATGTTCAAGTTAGTTTTAGAAAGGGCAGAGGAACCAGAGATCAAATTGCCAACATCCACTGGATCATGGAAAAAGCAAGAGAATTCCAGAAAAACATCTATTTCTGCTTTATTGACTATGCCAAAGCCTTTGACTGTGTGGATCACAATAAACTGTGGAAAATTCTGAAAGAGATGGGAATACCAGACCACCTGACCTGCCCCTTGAGAAACCTGTATGCAGGTCAGGAAGCAACAGTTAGAACTGAACATGGAACAACAGACTGATTCCAAATAGGAAAAGGAGTACGTCAAGGCTGTATACTGTCACCCTGCTTATTTAGCTTCTATGCAGAGCACATCATGATAAACTCTGGACTGGAAGAAACACAAGCTGGAATCAAGATTGCCTGGAGAAATATCAATCACCTCAGATATGCAGATGACACCACCCTTATGGCAGAAAGTGAAGAGGAACTCAAAAGCCTCTTGATGAAAGTGAAAGTGGAGAGTGAAAAAGTTGACTTAAAGCTCAACATTCAGACAACAAAGATCATGGCATCCGGTCCCATCACTTCATGGGAAATAGATGGGGAAACAGTGGAAACAGTGTCAGACTTTATTTTTTGGGCTCCAAAATCAGTGCAGATGGTGACTGCAGCCATGAAATTAAAAGACGCTTACTCCTTGGAAGGAAAGTTATGACCAACCTAGATAGCATATTCAAAAGCAGAGACATTACTTTGCCAACAAAGCTCTGTCTAGTCAAGGCTATGTTTTTTCCTGTGGTCATGTGTGGATGTGAGAGTTGGACTGTGAAGAAGGCTGAGCACTGAAGAATTGATGCTTTTGAGCTGTGGTGTTGGAGAAGACTCTTGAGAGTCCCTTGGACTGCAAGGAGATCCAACCAGTCAATTTGAAGGAGATCAGCCCTGGGATTTCTTTGGAGGGAATGATGCTGAAGCTGAAACTCCAGTACTTTGGCCACCTCATGCGAAGAGTTTACTCACTGTAAAAGACTCTGATGCTGGGAGGGATTGGGGGCAGGAGGATAAGGGGACAACAGAGGATGAGATGGCTGCATGGCATCACCGACTCAATGGACATGAATTTGAGTGAAGTCTGGGAATTGGTGATGAACAGTGTTGGGGTTTTCTCCCCGGGACTTGGAAGCGACAAACCTGAAAGAAGGACACTTGGAAAGTCTCTTGCAAGGACTGACAAGTTTATTTCTGCAGTCAAGCTTTTTTATAGAAGCAGGAACAAAGAGCTCAAAGTATGCGGCCAGCAGAGCGCATACGGAGCTAACACATAATCAGTAGAAACATTTCAAGGACAGTGCGCTCTAAATGACTCATGGGCTTCTCCCACAACCTGCTCTCACAAGTAACATCCCTATTTATTATTAACTCTTGGCACTGAGCATAACCAAAGGCAGGAGATGTCTTTCTATCTGTAGTGCAAAGCCACATACTTCTGGCCCTTCGCCATTTCCCAAGGACTTTCTCCTTTTATGGCTATTTTGCACTACACTTCCCAACATATCCTTCTTTTGTTTTTAAATTAAGCACGGCAGCAGCTAGTTGGACTCCATTGTGGGAGGCACAGAGTCTTGAGTAGAGCCTTCTGTATCCTATAATCAAGGACAAAAAAGCAGGGTGATTAATACATATATGAAAATATTGCTTCCTGAAAGCCAAGCTCTAGGGTCTAGAGACGATAGGGTTTTGGTTAAACTATCATAGAATTGAGTACTATACAATTCCCTAGGTACTGTAACTTGAAAATTAGCAACTTGTTGTTTCAACAATTTGATGTCTAAACTTGAGTTACTTGTGAGATCCTGCAAATGCACCTTAACCTTATTCCACGGATATTCAGTGCTATTATAGGGCATGTTAGTCAGACAACAAGAAGTAAAATTCCAGTGACAGCGTATATGTGTTCGGAAAGTCAGTTGCTGCATTTGATCTCCTAAGTAGATAACCACAGTTTGTAACTCATTAATTAGTGTTTGTAATTGCTGATCTATTTGAGCTTGTCGAATCCATAGATCAGGAGAGTCTTTGTGCCAAGCAGTGATAAAATCATGCTTTGTATAGAATTATGTAAAGCCATATCAGACAAAGTTCCTACAGTCACAGTGGAGATAAGGCTTAGGATGCCTGCAATAATCCACCTAAGGATGTGCTTAAATTGCCTAAACCCAGTTTTCAACAGTACAGAAAGAAACACAGAATCATTCCAAGGCTCAGTTAAGTTTACGGGAAGCCATAACTCAGATCTTTGTTTAACTAGTGCAATGCCAGCATTGTGATATGAAATGGTGTGATTAAGGCAGCTATACAATGCACATGCAGTACAATTGACAATCTTGGCTGATAAGTCAGTATCAAAATGCCCTACAATAAACAAGTATGGAAGGTGAACACATGATTGAATATAGCCAGTATTATTATATAGGAAGGTGTAATTAGAAGGACGAAACACACCCATAGTCCTATAAACACTAGCGAAGTGCTCTAAGGCTGCTGGAATTTTCCAAATGTGCCATTGCTCTGGCCCCACAATAGGGACGACAATCCTGGGTCATGGGGGTGATAAGCCCCCATTATACCAATTCAGCAATATGTCCTTATCAGTCCAGAAACTTGTCTTGGATTTATGAAGGCCTCCAAGGCTTGATCTATTAAACCAGGAGCAAATGATGTTCCTCCTGCTCTTCAGAACAGTTTACAAACAAACCGTGAGGTCCCCAGTCAACAAATATAAATGTATGATTGGTATGATTTTGCTGAATTATAGAAACTTTCCCAAATTGGCCTCGACAGTCAGACCAATGTAATGGTTGTATCTCCTGTTTTCTTCTCCAAGATACAGTATGACATGTTGGTTCCTCTGGTTGAAAAAGCGAGTTCAAATAGTTGGCTATCTGGCCTGGATAATATCGCTCGGAACCATTAAGTAAGAAAGATGCCACGGCAAACATTCCAAGATGTGAAGCAGTCCCATTGTTGGCAGAGTATGCCCATCACTGTGGGAAGATAGTCATGCAAAGGGGATGAGATCTGAAATAGATAGGCAAGGTTTTGAATCCCATGGAAATATTGATTGGCTTCCCTCATCTTCTTCATGGATTGGTCGCTTTGTGGACCAGAGACTTGGGAAATGCATGCTGTCATTAGTAAGATCATAGGGGCTTTATCTACCCAATCCACTATGGAGAGAAGTGGTGGTTGGGTATGTATGCCCAATAAACATACTCTGCACTTACCCAGAGGAACAGGAAAGAACAGCTAACATTGCCAGAAACAGCTTATCTGGAGTCATAGGAGTTCCAGTGCTCTTCAGTGTCTGCTCAGCCTGACGAGTCATGTTTTTTTCACTTGAGCCCATGTCGGGTAAGGATTCAGACGATGGTGTTTCTTCATTGGCTCCTCCAGGGTCATTGACGAGACCCTTTGTGTCAACTTAGACCCTTCCCAAGGGAGTCTGGTTTTGGGGTCATTCTCGGTAGTGGACATGGCGAAGGGGAACCCTGATTTCCTCTCCATCTGCAATGACAAGACCATAACCCTTGCCTAGGAGTCGTAAGATTCCTGGCAGCCACTGATTAAATTGCTTATACTATATTGGTGTATTGATTTCTTTTTTTTTTTTTTTTCTGTGAGCTACTTTACCTGAGTTCTTTTTTTTTTTTTATGATTTTATTTTTTTAATTTTATTTTATTTTTAAACTTTACATAATTTGCTGTTTTGTCTTCTGCAAAATGTCTATCTGCACAAGTGTCAGAATTATTTTTTGTTAAATTTAAAAAAATTCAGGGAATAAAGAGTTAAAGATAATAGTAATTGAGGGTTCATAGGATAAGAAGTGTATCTCCTCTTCCATATTCCCCCTTTCTGTTTAGTAAGTGAGTTTTTAGGGTGTGGTGGGCTCTTTCGATAATGGCTTGCCCCTGAGGATTATAGGGTATTCCTGTAATGTGTGTGACGTTCCATTCTGATAAAAATGAACGAAATGAATGCGAGGTGAATGCAGGGTCCATTGTCTGTTTTCAAGACAGAAGGAATCCCCATAACGGGGAAGGTGAGTAAGAGTGCAGAAATGGTGTGTTTGTTGAATTCTGAAGAGACAGGTACTGGCCCAGATAAAGCCTGAAAATGTATCAAGTGAGACAAAAAGCAAAGAAAATTTTCTTAAGGAGCAGTGAGTGAAATCAGATTGCTAAAGGGAATTAGGTTGTTGCCCCTGGGGATTAACTCCTGAAATCGTAGTTCGTAAGTGCAGAGGAGTGCAGACATCACAGGTTTTAATAATATGTCGTGTTTCAGTGAGAGGAATATGGTATTTAGAGTGTAATCTCTTAGCATTTGTATGAAGATTAGCATGTTCGTCATTGGCAGATGTAAAAATGGGAGCTATGAGTCTATCAACAGCATTCATTTCCTGCGACCAGAGGGCCAGGTAAACCTGAATGAGCACGTATATGTGCAATAAAGAAAGGTTCCATACGTGAATGAATTAAAGCTTGAGTCTGTGAAAAGAGAGTATATAATTCCTCATCTAGGTTGTTAAAAAGGTGGTAACAAAATCAGGAAAAAGGGAAGCAAGGTATTTGGAATCAGTATATATGTCAAAAGATAATGGTTGAAGCGACAAAAGAGCATATAAAGCATACAATTCAGCTCTTTGTACTGAAGAATAGGTAGTGGGTAATTTCTCTTTGATATCAGGGCCGGACAATCCCTGCTATGCCTTTCTTGTTGCCATCAATGAAATAGGTGGGTGCACTGGTAATAGGCTGGGATGCAATGATATTAGTTAAAATGGAATTTAGTACATTGTAGAAAGTCCCACAATTTTCTTTTCGGCAGATGAAATGAGATAACATTCTGAAAATCACTTAATTCCATTTGCATGGTCAGTTATACTGTAGGGGCAATTTGCAATTCCTTTTTTGTCAAGGGAACGTGTATTGCATATGGATCAAATCCAGTCAAAGTTTGTACATGGCTTCTTCCTGAAACAATTAAGTGCCCTATTTTCTCAATATATGATACAATTTTTTAGACTGTTTAGTGTGTAAATATACCCATTCTATTGGGCTATGTTGAGCTATAATTGCCGTGGGTGAATGTTCAGTAGGAATATATATAAAGAAACTGGTTGATCATAATCTAGCCGAGTTGAAAAAGATTGTTGAATGCGTTTCTCCACTAAGGCCAGTTCTTCTTTGGCCTCTTTTGTTAGCTGCCTAGGGCTATTAGGGTCGGGGGATCCCTCTAAAATTTTAAATAGATTTTGTAAGGCATAGGTGGGGATGCCAACAGATGGCTGCACCCAATTAATATCTCCTAGCAATTTTTTTAAAATCATTCAGCATGCATAGAGATTGCACAGAAATTTGAATTTTTTGAGGTTTGATTTTAGATTCTTCCATAACATGTCCTAAATATTAAAAGGGTGCTTTCCACTGAATTTTATCTGGCTCAATAAGCAGGCCATGATTTTGAAGAGTAATAGTAACTCCTTATATAACTGTTGTAAACAGAGTTCAGATTCCATAGAGAGAAATATATCATCCATATAATGAATTATAAATGCAGTAGGATACTTGTCTCTAATGGGTTGTAATAAAACAGATATGAGATATTGGCAAATGGTAGGGGAGTTCATCATTCCCTGAGGTAGCACCTTCCATTGGAATCTTTTAACAGGAGCCATGTGATTTATAGAAGGAACTGAAAAGGCAAAATGTTTCTACCTTTAGGGTGCAAAGGTATAGTAAAAAAGCAGTCTTTGTAAGTCAATAATAACTTACAGACCATCCTTTTGGTACCATAGAAGGGGAGGGCAATCTGGGTTGTAAGGGCCCCATAGGTGACATGGTATTATTAACCATTTCTTAAATCTATCAACATTCACCATTTTCCTGACTTCTTTTTTATTACAGAAACAGGAAATTCCACGGGGAAAATGAAGGTTCTATATGAGCTTTTTGTAATTGTTCATTAATTAATTGCATAAGAGTTGCCAATTTTTCTTTAATTAGGAGCCATTGAGGTGTCCATACTGGGGTATCAGATTCCCAATCGAGGGCAGCAGTGTTAACTCAATGGCCCCCAGTAAAAAGGTTCATTTAAAGAAATTGTGGCTTTCATTTGTTCAAGAAAATCCCATCCCCATAAATTGATAGGGATATCAGTGACATAGGGTTTAAGATAAGCTACAATTTGATCAGGGCCATACACTTGTAAATAGGATGCACTGACAAAAGTTTGTGTGCATCAGCTTCACCCACTCCTAATAGTCTAGAAGGAGCCACAACCTTACCCCAATCGAGGGGCCACTCTGCAGCTCTAATGATTGAAATGTCAGCTCCAGTATCTAACATGCCTGTGAAATTCTTTCCCCGTATGCGTAAAGGTAAGCATGGGTTTCTGATGTTCCTTTAATAAGGTGGATAGTGCAGCAGTGAGGTTGGTACTGCCCAAAGCCTCCCTGCCGAACTTTATCAGATGCCTGCATTGGTTTAACATATGGCAAAAGTAATAATTGTGCAAAATGTTCCCCTTTTTGTAAGTATGCATTTCCCGTTTTCACAACATTTACCATAAACATGTATTTCCCCTTCATAATCTTCATCCACAACACCGGTCAATACCACTAAACCTCTCATGTGCAGTTATTACGTCCCAAAATCAGTACCACTGTCCCGGGTGGAATTGGCCATAATATCCAGTGGGAATTTTGTTGAGGGTTGTATAATTCTATTAGTTCCATATCATAAGGACTAGGTATATCAACGCAAGCACTCTTAGATGTAGCTGCTTGTAGCGTCATAACGCTAGGTCCTCCTTTTGTAGTGGGGCTAGAGGATGGCCCCTTTATCAGTTTCCCTGTTGTTTTTGCTGTGCACGGGTTCAAAGTGTTTCCATCCGTATCAAATTTAGAATGACATTCATTTCAAGCCAATGAAACCCCCTTTTATATCTTGGACATACTCCTGGGGGTCTCTTCCTATTAGAAGTAGTATTATTTTTTCTGGCCTGTGTTGGCAGGTGACATTGTTTTTCATATGGCCGGGCTTCCCACAGTTAAAACATTTGGTATTAGCAGCCTTTTGTACATTAAAGGTTTCCAATGCTGCCAATTTTGCTCTATGGGACATAGACCTGATGTCCCTACATGCTTTCAAATACTCCATAAGAGAGCCAAGTCTCTTGAACTGGTCTGAGCCACAGATTGACATTCCTCACTAGCATTTTCAAAAGCAAGTGTTTAAAATAATGTTTTGTAAAGTCACATCCTTAATAGATTTTTCAATTTGCATCCTTTAATTTTCCTATAAATTGAGAATATTCCTCCTCATGTCCTTGAATAATCTTAACAAATGAACCATCAGAGTTAGCGCTAGCAACCTTTGCCCATGCCCTGCAGGCAGTTTCTTTTAATGAAATGTAACATCTCAAGGGTAATGTTAGCTAATTGCGCCATACATCCACCATAGTCCCTGTTCCAGTCAGTATATCATAGGTTAAATTGGCAGGGTTACCAAGAGATTGCTGGTCAATCATCAGCTGTCGGGCCTCATCACCAACCCACATTTGCCACTGCAGTAATTGCTGAGGATTTAAAACCATCTTTGCTACTTGAAAAAAAAATCATATGGCATCCAATGGTCAGCCCATCCTCTGAGAAATTCTATACAGTAAGGAGAAGTAGGTCCATACAGAGTACATGCTTTCTTAAAGCTAGACAACATGCTAAAATCTATACCATCCCAAGAATTTTGACCCTGGACGGGTTGATCAAATTGTATTGGGAAAGCGAAAGCACAAGCAGGCATCTCCCGAGGAGGAGTGAAGTGGTTAGTACGAGCAAGATTAGCAACTGCAGTTACAGATGGAGCAGAAGGAAAAGCCTCAGATTTGGGCTGTCCACTGAGTGAAATGACTTCCACCTTAAGCGGTTTTGGTTTTGGCACATCCTTAATAGATACATTCTCAAGTTGTTTTTCCAGGGTTTGTGTTTGATTGAGCATGACATTCTTGCATTTCAAAGCACCTTGCATGTCTTGTTCATCAAGCTCGTATTCATGCAAAGGACTGAAAAGTCTCTACCTCCAAATCAACATTATGCCCTTCAATTGTTCTATGACAGCCATATGATGACCAGGTAACCCACCATTGAGGCGGAATGCGAACTCCCTGCTGATATGCTCGCAAAAATTATTCTTAACCCTTTTCCATACATCAAGATCAAGAGTCCCCTCCTCCAGGAACATGGATTATGTTCCACTAGTATATGATAGCAGTCATTCAACTGATCTCTTGAAACATTAACACCATTTTGTTTCAAAAAATGATGCATTATAGAAATGAAAGGAATTTTACTGCTATGTTGTCCCATCCTGTTACCTCTTTCTGCAGGGGCTCATCGCTTGTTCAGCCTTTCTCTCAAGTCCCTGTTCATGGTGCCACTTTTGGGTTTTTTCTCTCTGGGGACTTGGAAGTGATGAACCTGAAAGAAGGACACTTGGACAGTTCTCTTGCAAGGACTGACAAGTTTATTTCTGCAGTCAAGCTTTTTATGAAGCAGGAACAAAGAGCTCAAAGGCATAATCAGTAGAAAATTTCAAGGACACCGCGCTGTAAATGACTCATGGGCTTCTCCCACAACCTGCTCTCTAAGTAACATCCCTATTATTATTAACTCTTGTGCCGAGCATAACGAAGGCAGGAGATGTCTTTCTATCCGTAGTGCAAAGCCGCGTACTTCTGCCCTTCGCCATTTTCCCAAGGACTTTCTCCTTTTATACAGGAGGCCTGGGCATGCTGCAATTCATGGGGTCACAAAGAGTCGCGACATGACTGAGCGACTGAACTGAACTGATCAGCAGTATCATAAATCAGTCAGTCAGTTCAGTTGCTCAGTCATGTCTGCCTCTTTGTGACCCCATGGGCTGCAGAATGCCAGACTTCTCTGTCCATCACCAACTTCCAGAGCTTACTCAAACTCATGTCCACCGAGTCAGTGATGCCATTCAACCACCTCATCCTCTGTAGGCCCCTTCTCCTCCTGCCGTCAATCTTTCCCTACTTCAGGCTCTTTTCCAATGAGTCAGTTCTTTGCCTCAGTTAGCCAAAATATTGGAGCTTCAGCTTCAGCATCAGTCCTTCCAATGAATATTCAGGACTGATTTCCTTTAGGATGGACTGGTTGGATCTCCTTGCTGTCCAAGCTAGGATCATGACACCTAATCAGTATCCACTCTTACCAACCCATAGCTGATGGTACTCATACTCAGGGCATGAATAAGCCTAACTGGCTAAATGCAAAAATATGTATAGTATAATGTTGTGTGTTTTGTACAGTGTAATGTTAAGTGTGTTTCCATATCAATATATGTAGAGATATGTAAGACTAAAAAGCACATTGTATCAGCCATAATTTGGGTTAGGTTCATTGGAAAATATACTAATGTAATTTTTCATGATTTTAAGAAGTATAGCCTCTGTATGGTCTTCCTAGGTGGCACTAGTGGTAAAGAACCCTCCTGCCAATGCAGGAGACATAAAGAGACAGGGGTTCAATTCCTGAGTCAGGAACATCCCCTGGAGGAGAGCATGGCAACCTGCTCCAGTATTCTTGCCTGGAGAATCCCATGGACATAGGAACTTGGTGGGCTACAGTCCATGGGGTCACAAAGAGTCCAACACGACTGAAGCGACTTAGCATGCACAAACACAGCCTCCGTATGGAGATGAATTATTTTTAAAAACATCAGCAACAGGTCAATGACAAAAGAAATCATACTGTAAATTACAGAAGAGGAATTTTCCTTTAGTTATTCTGTCTATAGCTCATGACAATAAACTCTGTAAGAATTCTTCAAGGTTTGAGTCCCTAGGGTTAGGTGATTAGATATAAAACAAATTAAAACACCATCATGAAGTATAATTTCTAAGTCTGCCTATTACTCAAGGACATGTTCATTCTCCTTCTGCAATTTCTTGACTGTTGCAAAAATAACAGATTATATTTCTTGCTATTATTATTAACTATATTTTGTAAGAATCATCAACTTTCTGATTAAAGGACAGGAAATGTTTAAACAAAATTTTGATTTTGATACAAAATGTGTATGCAGCATATTAGTGTTAACAAGGAATCCATCAGAGAAATACACCAGGGATATCTGGCATTTGGTGAGTTGATTTAACCTAGGATCATCCTTTCACTCTGATCTGAGGAATATGGAATCCAGAAGATTTTTGGCAGAGGAAACCTATATGAACTGAAAACAGCAATATACAGGCTAAATTCTATTTTTACTAGTCCCAGGCCCATCGTGCATGTGCAGTTATATGTTTAACCCCAGAGAAATTTGCTATTATATTTTTCTTTATGTGTTAAAAATGTTTAATCTTTCCCAGGCCAATTCTGCTGTTATCATATGACTGCCATAACCCAATCAATGATTTGTCTAGTTTTTTTTCTTTTTTTATTTCCTTCTATGTAGCCTGTGTTCTCATATAATTATATTCTGTCTTGGGGATATTTAGTACTCTAAGCATTGTACTAATTTAGGAATCATTTATATATAATACTACTACTGATAAATACTATTCTTTCTTATTTTCCGATAAAGAAACTGAAGTTCTAAAGGATAAATCTAATTTCCCATATTCAAATTTACTCAAGTTGTCAAGCAAAGACTTCAGCCTGACACTTCAGAACATTCCTGGGTGTACACTGATCACACCGCCTTCACTAGCTTAGGTTGAGCAATCTTGAGCTTCTTTCACTCCACCTTCTCGTGTTTCATTGCTCAATTTTAATTCTTCTTTATTTTTATCTTTTCAATCAAGATCCATGGTTCTGAGTGAAGGAAATCAGAGCTCTGTGATCATGTTCATCCTCTTGGGCTTCTCAGAATACCCACACCTCCTGGCACCCCTTTTCCTGGTGTTCTTGACCATTTACACAGTCACTCTGGTGGGGAACCTTGGCATAATAGTGATCATAAGGACAAGTCTCAAACTCACACACACCCATGTACTTTTTCTTAGCCATTATCCTTTTGGATATTTGTTCTTCCAGTGTATTTACACCCAAACTCCTAGATATCTTGTACTGGAAGACAGATTATCTCTTTCAAGGATGCATGGCACAGTTTTTCTTTGGCTGTGCATTTGTGATTTGCAGAGATGTCCATGCTAGCAGTGATGCCTATGACCGGTTTCGGCTGTTTGTAACCCCTGCCTCTACACAGCTGTTGTGCCTTCTAAGCTCTGCAACCTCGCTGGTTGCTGAGACTTACATGTGGGGTGGAATGGTTTCCTTGACATCACATGTTCTCTTTTGGAGCTGTCCTTCTGCTGTTCTATGTCATACATCACTTTGGCTGTGAGTATTCTGCCATCATCTCTGCTTCCTGTTCATGACCACCCATTTCAGTCAACTGACGTGTTTCATTTCTACACTCAATGAGGTGTGTGTAGCCTCCTGATATCTTCACCTCCTACATTTCACAGTTGTCACAATCATCAAGATGCCTTCACTGCTAGACTCTGAAAAGCCTTCTCCACCTGTGCCTCCCACCTGACCACCATCACCATTTTCCAAGGGACTGTTCTGTTCCTTCATTGTGTACCAAACTCCCAAAAGCTCATGGCTCCTCGTCAGAGTAGCCACTGTGTTTTTTACTGTCCATGATTCCTATGCTGAACCCCTATCTATAGCCTTAGGGATAAAGTGTGAAGAGACAGTCAGGAGTTTGATAACCATGAAATGCTTTCTCTCTCAATATAATTCAGAAGTCCAATAGGATGAAAAACCACTTGAATTAAAGCAAGCTGTGTATAACTCAAAATAAATATGTTTATGTTCATATTATGCCTAATAATTTTCTTATATATTTCTGATCCTAGTTTACCTTTATTTTAAATAAATATATGATTATGTTTCAAATAAATTGTACATTGCATTTTACATTTTTTTGATGGTCAGGATGAGCTACAATTATTTCTGAGTTAATATAGAAATAATACCTTATGGAAATCAGAGTGATGAAAAGATATGTATTGTTAGAGACTCACTCCTTATGGCTACAGTTATGTTTGATTTGTAACACTGCTGCAAACACAGAAGATGACTCTGTTTAGTGTCAGGGTTAAGGTTAGGGTTAGGGTTAAATTTGCACTCAGGTTCTCATAACTAACTTTTGATTCAGTTCTATAAAATGCAACTTTTAGCTTTTCTCAAAACTTTATTTACTCCAGGTAAAATGAGGACTTTTGAGTTTGCATTATAAAAATATTGCAAGAAGATCCTGAAATTAATAGCTAGTCTCTGTATGCATCACTAACTTTTTGAATATCAGTATAATATAGTTTAATAAAAGGTGTTTAAGATGATACTGAATACTGAGAAAAAGTTAAATGTATTTCTAAGGCGATATAATGATTACCCAGTGATAAAGACCAAGTTAAGAACTGCTCTATTTTCTCTTCTTCTGACATATATACTCATTCATGTCTCAGGTTTGCATTCATAATCCAAAGAAGAAGAAATGCTCTTTATCAATAATTGAAGTATGAAAAAATTATAATAGATTAACAGAGATGTTTTTTTGAAATACTGGACCTAATCATGAATTGCCTCATTTGGTTTAATAAGTCTTTCTTATATTCCTTTGAAGTACCTGCCATTACCACATAATTCTTTATGATAACTTTGAAGTAAGTCTCACTATCCAATACAGCAACTTCTGACATCTTTAATTCCCTGTAAGGGGTCCTATTATCCGTTGACTGTTTCATTTTCATACAGACTTCAGTATTTATTTGTTCATTCTTTTAAACCCTGAGACTCTTAGGGGCTCTAAAATTTATGTCACTTGTTCTTTAGCTCTGCGTGTTAAAGCATGCTTGACTTGTAGCCATGCCCTCTCTGCTTCAGTCATCTATACTCCTTCATGATGATAAGATCATATTAGCTTGGTTTTTATTTTACCATTGTTTTAATTATTGATTTTATTTGGCTATGCTACACACCATGTGAGATCTTAGCTCCCAACCAGGGATAAAGCCCATGCTCACTGCAGTGGAAGCAAAGAATCTTAAATCCTGTACCACCAGGGGAAATCCCATCATTTTTTACCGATGTGACTTTGCCATTTGATTTATTCTCATTATCATTATTATGATTGATTCGGTTTCTGAGGGAAAAGAGAGAGACAACAAAGGCATGTTATATATTGAGTCTGACATACTGTAATTAAAAGTAATCCAAAATTTATCTCTTTCTTTATGATTTAGGGGAAAAATGGGCATAGGTAAAATTCTACAGGCATGGAGATAAGAATATATGTGAGAATCATTATTAAGAGATTACAAATCTTAGTGAAATAAACACCTTCCTGAAAAACATAGCATTCAATCTTATACAACAAAAATAGAAAATCTAGGTAAAGTCTTATCTATTAAAGTATTGAATGTCTGTGTGTGCTTGGTTATGTCTGACTCTTTGTACCCCATGGACTTTAGCCTGCCAGGCTCTCTGTCCATGGGATATTCCTGGCAAGAATACTGGAGTGGGTGCCATGCTTTTCTCCAAGAGAGTATCCCTGACCCCAGGATCAAACCCCCATCTCCTGCTCTTTGTCATTGCAGGGTGGATTCTTTACCACTGAGTCACTGGGGAAGCCCAAAGTAATGAAATTGTTTTCAAAAACTTTCCTAACAAAGAAATTCCTATGCCCCTGTTATGTATGTTGGTGAATTTCTCTGAAACATTTAAGAAATATTGTTCAATCATGCACAAATCTTTCTAGAGAATAGATTGAGAGGGGTACTTATTAATGCATTATATTCACTGAGTTTTTAACAATCAATTCAAACAAAGCTATTATAAGAAATAAAATTTATAGATCAATCTTTCTCATGAGGTTAGATAATGAATATTCAATGACAGAATATTAACACACTGGGTTTTATTCCAGAAACTGAAAAGGTGTTAACAGTCATGAACTAATAACCACAAATCAACATATTAAAGCAAAAGGGGAAGATTATATCATTCTTGCAATTTACAGTTCTAGAAAAATAATTTGGTTAAATACAAAACTCATTCCATTCTGAATGGATACTTTTCTTCAACTCAAATTTAATAAAATTGTTATTAGCTGTAAGAAACTTTAATAATCTTCATATTAACTATTGAAATGTACGTGTTGGTAATTTTAAAATACTTTGGCGTGTAATTACTATGTATATATCTAAACCTACATCTCCCCAAGAATGTTACGAATCCAAAGAATGTATGAACCCCTAGAGTTTTAATTGAAAAGTTCATACTTCCTAGGTGGCCTGTGACAAATATTTCTAGTATCCATGTGTTTAATAGAACATTAACATCTTCCTATAAGAGTGTGGGCTTCTCTGGTGGCTCCAATGGTAAAGAATCCATCTGCAATGCAGGGAGACTCTGGGTTCAATCCCTACATTGGGAAGACTCCTTTGGAGAAGGGAATGGTCAGCCATTCCAGCAGTCTTGCCTGGAGAATTCCATGGATAGAGGAGCCTGGTGGACTACAGTCCATGGGGTCCCAAAGAATCAGGGCATGACTAAGTGATTAACACTTTCACTTCCTTGTTAGAGTTACTAGATATTCAGAAATAGTAGTTATCATTGTGAAAATATGGCCTGCTGACAATGAATACTAGAAATGGCGTTGCCTTGGTGTAATTAAGGTATTCAGGGATTACAGTTAGCTATCATCAGTTTATGATAATCCTTATGTTTGTAGGAGACCTGCATTCGATCCCTGGGTCAGGAAGATCCCCTGAAGAAGGCAATGGCACCCCACTACAGTATTCTTGACTGGAGATATTCCATGGGACAGAGGAGGCCTGGTGGCTACAGCCCATGGGGTTGCAAGAGTTGGACATTATCAAGAGACTAACACACACACATACATGCGTGCATGAATAAGTCTTGCAAATTATACTTTAAAAAGTCATTTCTATTTGCTCACCATTAGAATACAATGATGCAATTGATATTTTTATATATACTCATTTATGCACCACCACTGCATTCTGTTATTATTTTTTCATATTTTGGTTGCAGATTCCTTAGAACTTTCTATATACAGAATCTAGCTGGCAAATAAAGACAGTTTTACTTTCTACTTTCCAGTAATTATAATTTTCTTTCCTTATTCAGCAAAAATTTAAAATAAGATGTTGAATAAAAGTGGTGGAGGACATTATTTTTTTTGGTTGTTTTTATACACAGAGTTAGGAGAAAATCAAGTTATTTTACTTTATGTAGGATTTCTTTTCTGTTTTTACATTTAACATAATGCTAGCTAGAGGTATTTTGTAGATGATCTTTATCAGATTGAAGGAATATTCTTATATATCTTGTTTGCTGCTATACAGGTAATTGTTTTGGTTCCTCCCCTCCCCCTCGAGTCATTATTTATTTTCCTATCATATACTGTGATATTTTATTTTCTAATATTATATTCAGTATTTCTATAATGCAGTACATTAGTTATCTTGATCTTTTTTTTTTAAGTCTTTGGTTTTGTTGTTAATGGTTGTTGGGTAATTACTAAGTCATATCTCTTTACAACCTCATGGACAGTAGCCTGCCAAGTTCCTCTATCCATGTGATTGCTCAGGCAAGAATACTGGAGTCAATTGCCATTTCTTTCTCTAGAGGATCTTCCTGGATCCAGGGATAAAACATGTGTGCTCTGCCTGTCAGATGGATTCTTTACCTCTGAACCACTAGGGAAACCCATGAAACACCAGGGATTGTCCCAAAACTCAGAAAACAATCAGGAAATATTGGGTGGGGTGGCTCCTCCACACTGTAGGGGACACCCACACCCTTTCTTTCCTGGTCTGCCTCTCTGCCTTGCTTCGATCGTAACTAAACAGTTTCTCTGCCTTGCCCTCCCACTTTGTTGTACTATGTCTCTAAAAATAAACTTCGTACCTTTATTACCAATTTTTGCCTCCTTGAGAAATACATGTTTTTACTGGGGGACAAAAATATATATATACTGATGGTTGCCAGTAACCCGCATGTCAGCTATCAGTTTTTTAAACTATAGAGTTATGATTCACACATTCTAAACTAATTAATAATTTTCAGTTTTTTGCACTTTGCTGGATTGAGTTGTCTTTGCCTCTTCAACCAATCCTGAGCTCCCGAAGGTCAGGAAGCAGGCTAAAAAATTCTATCATTGTACTTGCACAGCCTGGTTCTAGATATTTGCAGCTGAAATCAAATCCAGAAATCTTTGGTTTCTATCATAGAGGTTTCTTAGAACCTCTGTCAGATCACCTGGGAAATCAGGTTGAACTCACAGATATTTGGCAGAGAAAACCAGGAATGTTCATTTTAAACAAGCCTCTTGGAATATTCTTATGTACCATGGATGTTTGGGAATTAGAGAGCTGTCACATACAAATAAACACAATCCTAAGTACATGTTTCACACAAAGTATAGGCAAGATAGTAACAGCATCAAGTTTAAATAACATTTCCAGTCTTATTTCTTCCTCTAGCCCCTCCTCCCCTTCCTGTCTGAATCATCCTCCTGGAGTAAAATCCTTTTTTTTTTTTTTTTATTCTTCCAATTTTATTTTATTTTTAAACTTTACATAATTGTATTAGTTTTGCCAAATATCAAAATGAATCCACCACAGGTATACATGTGTTCCCCATCCCGAACCCTCCTCCCTCCTCCCTCCCCATACCATCCCTCTGGGCCGTCCCAGTGCACCAGCCCCAAGCATCCAGCATCGTGCATCGAACCTGGACTGGCAACTCGTTTCCTACATGATATTTTACATGTTTCATTGCCATTCTCCCAAATCTTCCCACCCTCTCCCTCTCCCACAGAGTCCATAAGACTGTTCTATACATCAGTGTCTCTTTTGCTGTCTCGTACACCGGGTTATTGTTACCATCTTTCTAAATTCCATATATATGCGTTAGAATACTGTATTTATGTTTTTCCTTCTGGCTACTCTCACTCTGTATAATAGGCTCCAGTTTCATCCACCTCATTAGAACTGATTCAAATGTATTCTTTTTAATGGCTGAGTAAATACTCCATTGTGTATATGCTCACAGCTTCTTATCCATTCATCTGCTCATGGACATCTAGGTTGCTTCCATGTCTTGGCTATTATAAACAGTGCTGATCGATGAACATGGGGTACACGTTGTCTCTTTCCCTTCTGTTTCCTCAGTGTGTATGCCCAGCAGTGGGGTTGCTGGATCATAAGGCAGTTCTATTTCCAGTTTTTTTAAGGAATCTCCACACTGTTCTCCATAGTGGCTGTACTAGTTTGCATTCCCACCAACAGTTGTAAGAGGGTTCCCTTTTTCTCCACACCCTCTCCAGCATTTTTATTTGGTTAGACTTTTGGATCGCAGCCATTCTGACTGGTTGTGAAATGGTCCTCATAGTGGTTTTGATTTGCATTTCTCTGATAATGAGTGATGTTGAGCATCTTTTCATGTGTTTGTTAGCCATCTGTATGTCTTTTTGGAGAAATGTCTATTTAGTTCTTTGGCCCATTTTTTGATTGGGTCGTTTATTTTTCTGGAGTTGAGCTGTAGGAGATTGCTTGTATATTTTTGAGATTAGTTGTTTGTCGGTGCTTCATTTGCTATTATTTTCTCCCATTCTGAAGGCTGTCTTTTCCACCTTGCTAATAGTTTCCTTTGATGTGCAGAAGCTTTTTAAGGTAATTAGTCCCATTTGTTTATTTTGCTTTTATTTCCAATATTCTGGGAGTGGGTCATAGAGGATCCTGCTGCTGATGTATGTCGGAGAGTGTTTTGCCTATGTTCTCCTCTTAGGAGTTTTATAGTTTCTGCGTCTTACGTTTAGATCTTTTAATCCATTTTGAGTTTATTTTGTGCTATGGTTTAGAAGTGGTCCAGTCATTCTTTACAAGTGGTTGGACCAGATTTTTCCCAGCACCACCTGTTAAAGAGATTGTCTTTAATCCATTGTATATTCTTGCCTCCTTTGTCGAAGATAAGGTGTCCATATGTGCGTGGATTTATCTCTGGGCTTTCTATTTTGTTCCATTGATCAATATTTCTGTCTTTGTGCCAGTACCATACTGTCTTGATAACTGTGGCTTTGTAGTAGAGCCTGAAGTCAGGTAGGTTGATTCCTCCAGTTCCATTCTTCTTTCTCAAGATCGCTTTGGCTATTCGAGGTTTTTTGTATTTCCATACAAATTGTGAAATTATTTGTTCTAGCTCTGTGAAGAATACTGTTGGTAGCTTGATAGGGATTGCGTTGAATCTATAAATTGCTTTGGGTAGTATACTCATTTTCACTATATTGATTCTTCCAATCCATGAACATGGTATATTTCTCCATCTATTAGTGTCCTCTTTGATTTCTTTCACCAGTGTTTTATAGTTTTCTATATATAGGTCTTTAGTTTCTTTAGGTAGATATATTCCTAAGTATTTTATTCTTTCCGTTGCAATGGTGAATGGAATTGTTTCCTTAATTTCTCTTTCTGTTTTCTCATTATTAGTGTATAGGAATGCAAGGGATTTCTGTGTGTTGATTTTATATCCTGCAACTTTACTGTAGTCATTGATTATTTCTAGTAATTTTCTGGTGGACTCTTTAGGGTTTTCTATGTAGAGGATCATGTCATCTGCAAATAGTGAGAGTTTTACTTCTTCTTTTCCAATTTGGATTCCTTTTATTTCTTTTTCTGCTCTGATTGCTGTGGCCAAAACTTCCAAAACTATGTTGAATAGTAATGGTGAAAGTGGGCACCCTTGTCTTGTTCCTGACTTTAGAGGAAATGCTTTCAATTTTTCACCATTGAGGATAATGTTTGCAGTGGGTTTGTCATATATAGCTTTTATTATGTTGAGGTATGTTCCTTCTATTCCTGCTTTCTGGAGAGTTTTTATCATAAATGGGTGTTGAATTTTGTCAAAGGCTTTCTCTGCATCTATTGAGATAATCATATGGTTTTTATTTTTCAATTTGTTAATGTGGTGTATTACATTGATTGATTTGCGGATATTGAAGAATCCTTGCATCCCTGGGATAAAGCCCACTTGATCGTGATGTATGATCTTTTTAATGTGTTGTTGGATTCTGATTGCTAGAATTTTGTTAAGGATTTTTGCATCTATGTTCATCAGTGATATTGGCCTGTAGTTTTCTTTTTTTGTGGGATCTTTGTCAGGTTTTGGTATTAGGGTGATGGTGGCCTCATAGAATGAGTTTGGAAGTTTACCTTCCTCTGCAATTTTCTGGAAGAGTTTGAGCAGGATAGGTGTTAGCTCTTCTCTAAATTTTTGGTAGAATTCAGCTGTGAAGCCGTCTGGACCGGGGCTTTTGTTTGCTGGAAGATTTTTGATTACAGTTTCATTTACCATGCTTGTGATGGGTCTGTTAGATTTCTATTTCTTCCTGTCCAGTTTGGGAAAAGTTGTACTTTTCTAAGAATTTGTCCATTTTCTCCTCGTTGTCCATTTTATGGCATATAATTGTTGATAGTCGTTCTTTATGTCCTTTGTATTTCTGTGTGTCTGTTGGTGATCTCTCCATTTTCGTTTCTAATTTGTTGATTTGATTTTTCTCCCTTTGTTCTTGATGAGTCTGGCTAATGGTTTGGTCAATTTTATTTATCCTTTCAAAGAACCAGCTTTTTGGTTTGTTGATTTTGCTATGGTCTCTTTTGTTTCTTTGCATTATTTCTGCTCTAATTTTAAGATTCTTCCTTCTACAACCTGGGTTCTTCATTTCTTCCTTTTCTAGTTGCTTAGGTGTAGAGGTTAGTTATTTATTTGACTTTTTCTTGTTCTTGAGGTGTGCCTGTATTGCTATGAACTTCCCCTCTTAGGACTGCTTTTACCGTGTCCCACAGGTTTTGGGTTGTTGTGTTTCATTTCATTCGTTCTATGCAAATTTTGATTTCTTTTTGATTTCTTCTGTGATTTGTTGGTTATTCAGCAGCGTGTTGTTCCAGCCTCCATATGTGGAATTTTTAATAGTTTCTCCTGTAATTGAGATCTAATCTTACTGCATTGTGGTTCAGAAAAAATGCTTGGAATGATTTCTATTTTTTGAATTTACCAAGGCTAGCTTTATGGCCCAGGATGTGATCTATCCTGGAGAAGGTTCCATGTGCGCTTGAGAAAAAGGTAAATTCATTGTTTTTGGGGTGAAATGACCTATAGATATCAATTAGGTCTAACTGGTCTATTGTATTCGTTTAAAGTTGTGGTTCCTGTTAATTTTCTGTTTAGTTGATCCTATCCATAGTGTGAGTGGGGTATTAAGTCTCCCCACTATTATTGTGTTATTGTTAATTTCTCTTTCATACTTGTTAGCCATTGTCTCACGTACTGTGGTGCTCCCGTGTTGGGTGCATATATATTTATATTGTTATATCTTCTTCTTGATTGATCCTTGATCATTATGTAGTGACCTTCTTTGTCTCTTTTCACAGCCTTTGTTTTAAAGTCTATTTTATCTGATATGAGTATTGCTACTCCTGCTTTCTTTTGGTCCCTATTTGCATGGAAAATCTTTTTCCAGCCCTTCACTTTCAGTCTGTATGTGTCCCCTGTTTTGAGGTGGGTCTCTTGTAGACAACATATGTAGGGGTCTTGTTTTTGTATCCATTCAGCCAGTCTTTGTCTTTTGGTTGGGGCATTCAACCCATTTACATTTAAGGTAATTACTGATAAGTATGTTCCCGTTGCCATTTACTTTATTGTTTTGGGTTCGAGTTTATACACCGTTTTTGTGTTTCCTGTCTAGAGAATATCCTTTAGTATTTGTTGGAGAGCTGGTTTGGTGGTGCAGAATTCTCTCAGCTTTTGCTTGTCTGAAAAGCTTTTGATTTCTCCTTCATACTTGAATGAGATCCTTGCTGGGTACAATAATCTGGGCTGTAGGTTATTTTCTTTCATCATTTTAAGTATGTCTTGGCCATTCCCTCCTGGCTTGAAGAGTTTCTATTGAAAGATCAGCTGTTATCCTTATGGGAATTCCCTTGTGTGTTATTTTGTTGTTTTTCCCTGCTGCTTTTAATATTTGTTCTTTGTGTTTGATCTTTGTTAATTTGATTAGTATGTGTCTTGGGGTGTTTCTCCTTGGTTTATCCTGTTTGGTACTCTCTGGATTCTTGGACTTGGGTGATTATTTCCTTCCCCATTTTAGGGAAGTTTTCCACTATTATCTCCTCAAGTATTTTCTCATGGTCTTTCTTTTTGTCTTCTTCTTCTGGAACCCCTATGATTCGAATGTTGTAGTGTTTAATAATTGTCCTGGAGGTCTCTGAGATTGTCCTCATTTCTTTTAATTCGTTTTTCTTTTATCCTCTCTGATTCATTTATTTCTACCATTCTATCTTCTAATTCACTAATCCTGTCTTCTGCCTCTGTTATTCTACTATTTGTTGCCTCCAGAGTGTTTTTAATTTCACTTATTGCATTATTCATTATATATTGACTCTTTTTTATTTCTTCTAGGTCCTTGTTAAACCTTTCCTGCATCTTCTCAATCCTTGTCTCCAGGCTATTTATCTGTGATTCCATTTTAGTTTCAAGATTTTGGATCAATTTCACTATCATTATTCGGAATTCTTTATCAGGTAGATTCCCTATCTCTTCCTCTTTTGTTTGGTTTGGTGGGCATTTATCCTGTTCCTTTATCTGCTGGGTATTCCTCTGTCTCTTCATCTTGTTTAAATTGCTGAGTTTGGGGTGTCCTTTCTGTATTCTGGCAGTTTGTGGAGTTCTCTTTATCTGGCGTTTCCTCACTGTGTGTGGGTTTGTACAGGTGGCTTGTCAAGGTTTAAAAGACTTCTGATTAAACTACTGCTTACTGGCTCAGGAAAATGTTTTAAAAGATAGAAATTAATTAATTCTTTCCCCCAGGAAGAATTTTAGGATAAACATCTTAAAACACCCTGGTTATCCAGGAGAAAATTTATATTCTTTACAAAGGGGTCAGTCAGTGCTGAAAAAAAATCAAGTGGCAGACCCCCCTGAACAACAGTTCTCTACATAATACTACCCCCACCTCACCCCCAGCCAAAAAGAAAAAGCCAATAAAATAAAAACGGAGACCTTATGTTAACATAATTATGCTGGAGAAAAGGAAAAATTCACACAAATATCCGGTTTCTTTTAAAACTCCATTTTGCAAATACAATCAGTGATTATTTCTTTTGGACATAATACTTCCATTAAGTGGGTCAAACTCACAAATCAGTACTACAAAATACAGTATTTTCCATCACTTTTAGTTGTAATATACACTATGTACATAAAGTTACCTATCTTAAACTAAATACAAATGAACAATAGCACATTAAAAACCAGAATCGGGACTTATAAATAGTGCAGAAAATGCAAACGCCAAAAATACGATGCCTCCTATGATTGTCACAGTTCTGACGGAGATTTTCTGTGCTATCATTCTTCCTCCGATGACTGCCAGGCCAGTGCAGAGGCAGTGTCCCACTGTTCCCCCCACTGCTACACCATAGGGATAAAAATATGGAACGCTTCACGAATTTGCGTGTCATCCTTGCGCAGGGGCCATGCTAATCTTCTCTGTATCGTTCCAATTTTAGTATATGTGCTGCCGAAGCGAGCACTGGAGTAAAATCCTAATCAAGTCCTTTCTTCAACTAAAACCTTCCCAATTGTGAGACTATAAAACCACGATCATAAGCTTATCATTTAAGAATCTTTATGGCCAGTTGCAATCAAATAACATAACTTTTTAACTAAGAGCACAAATTCTGCAGCCAGACTGACTGAATTCAATCCCAATGCCTCCAGTTTGAGTATGGGCTATATTAATGGATGAAGAAAAGTGTGCATATATCTCTTATTGCTCTGTTTATGCAAATATCCATGCATGTTTTTTTTGGGTGCTATTTATTACTTAAATGCTTGACAGAATTGAACCATTTAATAGTATGGGCCTGGGGTTCTCTTTGTGGGAAGATTTTTAACTAAAAATTCAATTTCATAAGAAGATAGAGGCTATTCATATTTTGTATTTCATCTTTGGTAAGTTTATTTGTATGGTTCAAATGATTTTCCACTTCAACTAAGTAGTCAAATTTTTTGGAAGAAAATTATACATAATACTCCCTAATTATTTTTTCTACATTGATAACATTTGTAATGAAGTCCCATTTTTTTTTTTTCTGAGTAACAATTGTGTTATGATCTGTTATTTTTAATCAATTTATCTAACAGATGATTGATTTTATGTATCATTTTAAACATCAGAATTTTAGTTTTGCTCAATCCCTTATTTCTATTTCACTGTCCATTTTCTATTTTTGATCACCATTCTCATCTTTTCCTCCTTCTATTTATTGTGAGATTAAAAACTGTTTGCTTTTTTATCTTCTTATAATGGAATCAAGTTTCTTCTCTTAAGTAAAACATTCAAGCAAGTAGGTGCTATTTTAAATAGAATGAGGTATAAATAGAAAGATTACAAAAATGTTGACTTTATTAGTGACAAGTAGAAGCCTAAACTAGTCCTTAAGATTCCCCACCACTTGGTGCACATAAATCTTCAACTAGCCATTCAATTACACATTAATCTGGGAGCTGCTGGCAAATAATTTTAAACTATAACTAGTTTTAAATCAGTTGATCATGAGAAAAGAAGACTATTCTGATTGGTAAGTCTCATATAATCCGATGATTTGTTAAAAATGCTTGAATCCCTCTTTAAAGAAGATGTATAAGAGGGTGTGGATTCTAGGAACTGTGAATAACCCCAAAACAGATCTCAAGGAGACAAGACCTTATTTTCTACCACTTCAAGGAACTGAATTATTCCAACAACATGAATGAGCTTGGAAGAGAACCAATTTATAGATGAGAAACTTGATCACACTTTTATTTCAGCCTTGTGATAACTTGAAAAGAAAGGACTAGGTGTGTTGTGCCTAACTTCGGGCATACACAATTATGAATTAATAAATGAGTATTTTTCAAGCCACTGAATCTGCAGCAGTTTATTATGATGAAATAGACCATTAATATACCACATAGTTCAGCAACCTATCAATTGCATTATCAAAAAATGTATATTCAACAAGTTTTAATAAAACAGGGAAACACTGGGATACAATAATAACTGCAAATGCCATGATATTGTATTTCTATTCAGTGTGATATTGAATGTGTTTTTACAAAAATGTAGATGTCCAAATAAGTAAAATTAGAAGAAAGACTGAAATAAACATAACACTATGCTTGGCCTAATGAAACAACACTATGCTTGGACAGCAATTGTGATATTCTCTTTCTGAATTTTGGAATTCATGTCTTGCATAATAAATATAACAGGTTGATTGCTAGTGTTATTTTTCTAAGATAGAAAGATAAACATGCTCAAGCTTCCTATAGGATTTAATGATTTAAATAAATTATACTTTAAATGAGGAGTAGCGGGATTTTCAGATATGCAGATGACACCATCCTTATGGCAGAAAGGGAAGAGGAACTCAAAAGCCTCTTGATGAAAGTGAAAGAGGAGAGTGAAAAAGTTGGCTTAAAGCTCAACTTTCAGAAAATGAAGATCATAGCATCCGGTCCCAGCACTTCATGGAAATAGATGGGGAAACAGTGGAAACAGTGTCAGACTTTATTTTTTGGGGCTCCAAAATCACTGCAGATGGTGACTGCAGCCATGAAATTAAAAGACGCTTACTCCTTGGAAAGAAAGTTATGTCCAACCTAGATAGCATATTCAAAAGCAGAGACATTACTTTGCCAACAAAGGTCCGTCTAGTCAAGGTTATGGTTTTTTCCAGTGGTCATGTATGGATGTGAGAGTTGGACTGTGAAGAAGGCTGAGCACTGAAGAATTGATGCTTTTGAACTGTGGTGTTGGAGAAGACTCTTGAGAGTCCCTTGGACTGCAAGGAGATCCAACCAGTCCATTCTGAAGGAGATCAGCCCTGGGATTTCTTTGGAAGGAATGATGCTAAAGCTGAAACTCCAGTACTTTGGCCACTTCATGTGAAGAGTTGACTCATTGGAAAGACTCTGATGCTGGGAGGGATTGAGGGCGGGAGGAGAAGGGGATGACAGAGGATGAGATGGCTGGATGGCATCACTGACTCAATGGATGTGAGTCTCAGTGAACTCCAGGAGTTGGTGATGGACAGGGAGGCCTGGCGTGCTGTGATTCATGGGGTCGCAAAGAGTCGGACATGACTGAGTGACTGAACTGAACTGACAGGATTTTCTTTAAATTGTCTTGTTTGTAGCTCACGGAAAACACCCCAATCAAAATTCTCTGGGATGTGAATCCCCAAGTCACTCAGGTAGACTTACAGCATGATCCCTAAGTTTAGTTTACAAGTATTGCTTACCCTTGAGAGTGTCTCTATTTTTCAATGAAAAAAACAATGTAATTTTCTTGATGACTTTACTGAAATATACTTTGGAAGAGGTTACAATACTCTTATTACAAGCTATAACAATTTTAATTAAATGTAAATATTTTTGTTAAATACTTTTCAAATTCTTATTTAAATTAAAGAAATATTCAGTAAATCAATTCTATAAAGACTATATGGCTTCTGGTGAGTTGTTAAATTAAGTGATTTACTTTAATTCTGATGTGGGAAACTCTGAAATTAACAATAATTTTGTCAGAGAAGCACCTGTGCAACTGCAGTAGCAATGAAATTGTACTCATTTAATTCATTTAAGGGTAAGACTACAAGATATTGAAATTATTTCTTATATTTTTAATATTCATGGGATGCATTTATTTTTGAACTTTGCTTATAGAGCTGAATGATGTCCTTGGTGGACATTCAATTAATAGTATTTGTTTTCAATTAAAAATAATTTAAAAAATTAGGGAAATATTAAAAAGAAATCTATAAAACTATAGAGAAATATGCCAAACTTAAAATATATTTCTTTGAGTTTAAAATCATTCAGGTGAAAGCAATTTGGAGCAGTACAGCAAATTTGAGTTCTGAATTAAACCCCAAAGTAGTCTGAAATATGTTGCCCTGGTATTTGATATTAAAAGGTAATAATGCTTTTATATACAAAAATGTGTGTATTTTGTGCACAAAAATTAAAATTCCTGCAGTGAGTAAAATGAAAAAAGTAGCTATCAGCAGTCTAGATAATACAGTGATACTGTGCATGCTAAGTCACTTCAGTCCTTTCTGACTCTTTATAAACCACCCTATGGACTATAGCCCACCAGGATCCTTTGTCCATGGGATTCTCCAAGCAAGAATACATACACTCCTCCAGGGGATTTTCCCAACCCAGGGATAGAACCCGTGTCTCTTATGTCTGCTGCATTGGTAGTTTAGTTCTTTTAGAGATAACAGAAATCCAGACAGAAGCATTCAGTTTGCAGGTAATTTGTATGGAGATGATTTTGAATATGGGTAAGCATTTGAGCCTGATTTTAAACTAAGATTGAATGAAAATTAGTCCTTACAGATGGCTGTAGGTAGGCTAAATAAAGATACCTGCTGAGTAGATGGGTGGTAGCTAGCAATAAAGATGGGAGTGTATTTTGAAGAATATGTTTCATTTTGCCCTAATTACATTTTCACAGCCTTAACCTGGATGGAAAGGAAATCATAGAGATACAGACAAGGACAGGGAAAAATGGACAAAACAAAGCTTATGTCTGATGGTTTGAGACATTAATGGAAAATGCACAGCTAAGAAGGAAACATTAGAAAATAATAAAGTAAGAAAAAGACTTCCTCTGTGTATGCATTTTTTCTACTTCTTAGTCACTATTTGCACCATTTCAGACTTTGTAAAATTATAGGTGGTGCTACATTGTAGAATATTTTGAGGTCATATATTTTAAATTCAAAATAAACATGAAAAAAGCATTAGAAATACAAGAGAAGAAACTAAATTTGGTGGGTGCCATTTATTATGTGTGAAATTAAAGTCTTAAATGTTTTAGAAAATAATTAAATTTGGACTTCCCAATAGCTCAGCTGGTAAAGAATCCACCTGCAATGCATGGGGTCCCAGTTCAATTCCTGGGTCAGGAAGATCTCTGTAGAAGGGATAGGCTACCCACTCAAATGTTTCTGGTCTTCCCTTGTGACTCAGCTGGTAAAGAATCTGCCTGTAATGTGGGAGACCTGGGTCCAATCCCTGGGTTGGGAAGAACTCCTGGAGAAGGGAATGGCTACCCACTCCAGTATTCTAAACTAAATTTGATTGGGGGCATTTATTATGTGTAAAATTAAAGTCTTAAACGTTTTAGAAAATAATTCACTAATTTAAGTTATATTTTATACATAATTGTGTAATAAAAACAAATTCTTATAATAGAATTATATTCTATAGGTAAGGTTTCAGAGAGCTTAACTTGTCAGAGACATATTTATAAGTGACTGAGCTTAAATTTGAAGGGAAGTTAACTTGATTAAAGAGTCTAGATTGATAACAAGACATCATTCATATTCTCTAGGAGATACAATATGTGACTTTTTACCAAAGTTTGGTCAGTTGGTGAAATCATTAAGGGAACATAAACCTGAGGCTTCTCTGATGAGGTGGGTGCTGGATCTCTCAGTTGTGTGGTGACACCATGGACTATAGCCCTTCAGGCTCCTCCAGCCATCAGATTTCACCAGCAAGTATACTGGAGTGGGTTGCCAATTCTTTCCCCTGGAGATATTCCTGACCCAGGGATTGAACTCATGTCCCTTGCATCACCTGAACTATCAGGAGGATTCTTTACCACCACACTACCTGGGAAGCCCCTCTCTGATTGGAGAGCACTAAGGAAGAGTGAGAGAAAAACAGAGGACATCTTGAGCAGTTAGAATGGCCTGAACAAACATAAGACTGTACAAGTGCAATCAACAAGTTCAATTAAATGAAGCTAAAGAAAGAAATTATCCATGTGGAGAAAGGGAGACAGAGCTTAGAAGGTTGAGAAAATTCAAGCAAGGACATTTTCTGAGTCACCGTGACACTCAGTTCTTCCCAGTCCATCCTCTCCTTGCCCCTCCATCAGAAGCTGACTTGCACGCTCCACACCTGTGGACACACGGTATACCATTTGGGCTCAAACCGTGTCTTATTTGCATTCCTGGGAAATCCCAGATCTCACCACTGCAGACCAGTCCCCTGTCCAGGCTTGGAAAAAAAAAAAATACCCTCTATTTCTGTCATGTCTGGTTGCTTAGAGTGAACTCTGGTTTTCTCTGGCAGAACCCATAGTGATGGATGAGCGAAATCAGAGTGCTGGAATCACCTTCATCCTCTCAGGCTTCTCAGAATACCCACAGCTCCAGGTGCCCCTATTCTTGGTCTTCTTCGCTGTCTATACAGTCTCTGTGGTGGGGAACCTGGGTGTGATTGTGACCATCAGAATCAATCCCAAACTTCATACCCCCATGTACTTCTTTCTCAGCCATCTCTTCTTTCTTGATTTTGTACTCCTCTATAACCACACCAAACTCTTAGAGATCTTGGTTGTGGACATAAGGATACCTCCTACATGGGCTGCATACTGCAGTTCTTCTTTGGTTGCACACTTATGATTACGGAGATGTTCATGTTAGCAGTGATGGCCTATGACCAGTTTGTGGCTGTTTGTAACCCCCTGCTCTACATAGTTGCTGTGTCTCCTAAGCTCTGCAGCGTCCTGGTCACTGGAACCTACACATGGGGTGGAACGTGGTCCTTGACAATCACATGTTCTCTTTTGGAGCTGTCCTTCTGTGGTTCTAATGTCATACATCACTTTGGCTGTGAGTATTCTGCCATCGTCTCTGTCTCTTGCTCTGACTCTTACTTCAGTCAGATGACATGTTTTATCATTTCTACTCTCAATGAGGTGTGTTGCCTCCTGATTATTCTCACCTCCTATGTTTTCATAATTGTCACAATCATCAAGATGCCTTCAGCTGGTGGACTCCGAAAAGCCTTCTCCACCTGTGCCTCCCACCTGACTGCCATCACCATTTTCCATGGGGCCATCCTTCTTCTCTACTCTGTACCCAACTCCAGAAGCTCATGGCTCTTCATCAAAGTAGCCTCTGTGCTTTTCACAGTAGTGATCCCCATGCTGAATCCCTTATCTACAGCCTTAGAAATAATGATGTGAAGGAGACCATCAGAAAATTAGTCAACACCAAAATGTTTTCTCACCTAATGTAATTTTGAGTGAGAAGAAAGATAGAGGAGAGCACTTTCTTAAGTGTAATTTACACAGTGTGTTGATGGTTATTACATTTTTCTTCAAATGTGTGCTTATTAGCTGATTAGTGTGATCTTTGTGACCCTTCTCTGTCCATGGGGAATTGCCAGGGAAGAATACTGGAGTGGGTTGCCATGCTCTCTTCCAGGGGATCTTCCCAAGCCATGGATGGAACTCGTGTCTCCTGAAGTGCATGTTGATTCTTTAGTGACTGAGACACAATGGGATACAATCTCTTGTGTGTGTGTGTATATATATACACACACACACATATATATATATATATCATATGAATACAATGTGATGGGGAGGGAGGAGGGAGGAGGGTTCAGGATGGGGAACACATGTATACCTGTGGTGGATTCATTTTGATGTTTGGCAAAACTAATACAATTATGTAAAGTTTAAAAATAAAATAAATTAAAAAAAAATAAAATAAACTGCAATGTGATTTTAAAATATCACCTTCAGTTTAAAAGAAAATAAGAAATAAAAATATGTTTGTGTCTCACTTTTAGAGTGTTACAGGCTAAATAACGATCATCTAACACTGTCCATGGGCTTTCCTGGTGGCTCAGATGGTAAAGAATCCCCCTGCAATATGGGAGACCTGGGTTCTTTCCCTGGGTGAGGAAGATCACCTAGAGGAGGGCATGACAGCCCACTCCAGTATTCTTGCCTGAAAAATCCCATGGATGAGGAGCCTGGTGGGCTATAGTCCATGGGGTCACAAGAGTCAGATAAGACTGAGCAACTAAGCACAGCACAGCAAAAGGCTGTCCACATCCTAAAATCCTCAGAAAGAATTTGCAAATGATTTCTGTTCCATGTCTTCTTTTTTTTTCTTTTCCTTTCTTTCTCTTTTTCTCACTCTCAAATTATGAAATGTGATAAATAGATAGACAAGTAATTTTGTGTAATCAGCCTGTATGTTGCTTTCTCCAAGAAATTAAAGACATTATCAGCTCTTTACAGCATTTCTGTAAGCATGTTTCTAGTCACTGTGCCTCTCTGATGCCTCTAGGAGCAAACTTCATTGCTGTGTTCAAAGCTTTTTCTTCTAAACAGAGAATAGGTTATGAGAGTTGAAAGTTAACTTTGTCACTTTTGAAATTTGTACTATTAAAATTTTGGAGTATATTCCCTTATGTCTGGCTTATTTGACTCAGCATTTTTTTTTCAAAAGAAATTTTAAGTGATTGACTGTAACAGTAGTTCCATTTTGTTGCTGAAGGATGTTCCACAAAATAAATATATTGATATGATAATATGTTTATTCATACTACTACTACAAATGGAATTTGGCTATTTACTCTTCTTTATTGAAGTATTATTTATTTACAGTGTTATAATAATTTTAGATGCACAACATAGTGATTCATTATGTTTTTAGACTATACACTATTAAAACTTAGTGGCTCAGTGGGTAAAGAACCTGCCTGCAATGCAGGTGATGCCAGAGATATGGGTTTGATTCCTGGGTGGGGAAGATCCCCTGGAGGAGGGCATGGCAACCCAATCTCATGAGCAGAGGAGCTTGGTGGGCTACAGTCCATGGGGTCGCAAAGAGTTGGACACAACTGAAGTGACTGAGCACAGCACAGCACACAAAGGATAATAGCTAGAACTTATGGCGCTAGACAGTGGTATCCTTGTAGCTTATCTATTTTATACAGAGTATTTTGTAGACTTTATACTCCTAAATTGCCCCTCCCCCTTTCCTTATAAAATCTGCAAATAACAATTTTTGGAGAGAATTAGAATAAAGAGAAACCTTGTGCATTGTGGATGAGAATGTAATTGGTAGAACCAATTGTGTACTGTATGGAAAACAGTATGGAGTTTTGCACACACAAGCACACAAACACACACAAAAGCTAAAAATAGAACTACCATATGAGCCAGCAGTTTCACTCCTGGTTATTTCACCTTTTTGTCTTTAATGTAAATGCTGCATGAACATTCTTACACAAGTATGTGCTGCATTGCACATGAGCACTCACTGTGTGAGGTATGCCCTATTTCTGAATGTTCTGGATCAAAGGTGCTTGTTTCTGATCTTTTGCTAGGTGCCATCAAACAATTTTCCAAAATAGATTTATTAGTTTAAATTCCAACTATATTGCATGTGGGTTCTAATTATTGCCCATTCTTGCCAACATTTAATACTGTCATAACAGACATTTTAATATTTTCAGGTTGGTGGGTGAGTAGGGGTACTTCATTTTGGTTATGAATTCAATTCCACTTTACTAATGTGGTTGAATTCTTATAATTTAGTTATTAGTCATTTGACTAATTATATAATTTTTAATTTAAAAAATAAATTGCAAAGATATTTCAGAGTTTTCTTCACACCTCACTGTACATTGTTAATAGGAATGCAAAATGTTGCAGCTGCTGTGGAAAATGGTATAGAGGTTCTTTATTAAGTTGAAAGCACATTGAATTGTACATGATCCAGAAATCTTGCTTGTGGGTATTATCCTAAAAATTTGAGGTCAAGTTTTCAAAAATATGTTAGTGTTCCCACACTCACTGTAGAACCATTCACAATAGCCAGGGAGTGGAAACAACTGAAATATCTATGGACAGATAGTTGGATAAAAGAATGCTGTGCATATGTGAACAGTGGAATACAACCTGACCTTTAAAAAGAAGAAAATTGTGTAATATATGACTACATGGATGAAACTTGAGGACATTATGCTAAATGAAAATGTCAGTCATAGAAAGACAAATACTGCAGGATTCCACTTATGTGATATATTGGAATCAAGGAGTGGAATGATAGCTACCAGAAGCTAGTGGAGAGGGAAGCAGGAATTTACAAATCAATTGTCAAGAAGTTTCAGTTTAGCAAGACACACACAGCTGAACTGTACAAAATTATATGTGTAGTCAACAGTACTGTATTGTACACTTAAAAATATCTTAAGAGGGTAGATCTCATATTGTGTTTTTACCACAGTAAAATAAAATTTAAAAGAGAATTAATGGTACATTATGATGACTAAAATTTAAATTTTATTAGGATTCTATCCAGTTTGTTTTTTCCCACTAATACACTCTTTTCTTTCTGAGGTGTAATCAGGGTACCACATTGGATTAGTTTTCACATCTTCTCAGTATCCTCTGGTCTGAAACAGTATTTCACTCCTTTCTTGTTTTTTCTTGACTTTGACAATTCTAAGGAATATTGATGAGGTATCCTGAAGAATGTTTCCGGATATGCGTTTACCTAATGATTCTCTCACATTAAACTGGGATTGTAGATTTTCGGTATGGTTTTATCACAGAAGTGAAGCTTTTCTCATGACATCATATCAGGGTGAATGATATCCACATTACATCACTGGAGAAGACCATCTTTATCTTTTGCCTAAGGCAGAGCTGGCCAAGTTTCTCTATTCCAAACTTGAATGCTGGATTTGAAATGCAGTTAATAACAATTATTTCTATATTTTTTCCATATTTCAAAGTCTATATTTCATGTTTATTCAATGAATACCTATTATTTTAAAAGTTCAATATCAAAAAAAGTAATTAATGGGATAAATGTGGTTGTGTAATTATCTTTAATGATGTAGAAGAAAATGCATCTACTAAAATGACACAAGAGACAGTGTTTCACGTAATTAAATGGTTTATGGTCCACTGAGTAATACTCCAATTACAATTCTGTGTACTTCATATATTCATGATCATGGGGGAAAATATAAGACCCAGGGTTTGGCAGAATTTAGACTATGAATTCAGCTTTTAAATTTTTCTTTGTATTTTTTGATATTTCTAATGTCCCTGGAAATAAAATACCATTTTACTGGCATGCTCATTGAAATATACTATCATTTTTGCAAGCCTAAAGTCTTTTAATATCTTAAAGAATGTTTGAATACTGAGAAGTATACTGAAGGTTCATTAATCCTAAAAAGAAATTCTCAGTAAATTAATCAAGAACATCTGGTTTCAGGTCAGTTCATGTTTCTTTCTGTATCTTGCAAATTAAGTGGAAAAGATGGAGCTACCACTTGTATAGATTATTCCACAAACTATAGATGATCCCTTTCTATGATCAGAAACATTTTAATTTGCACTAATATGGCATGAAGTGGTTTTCACAATTAAGATTTGTATTACTGAAGTTGGCAGCAATGAGCAATAGGGAAATTGCAAAAATACAGAGAATTCTGTAATTCCATAAATCTAGTTCCAATTTGCAGAGAAGGCAATGGCACACCACTCCAGTACTCTTGCCTGGAAAATCCCATGGATGGAGAAGCCTGGTAGGCTGCCATCTATGGGGTTGCACAGAGTCAGAGATGACTGAAGCGACTTGGCAGCAGCAGCAGTTCCAATTTGAATATAAACCTACCATTAATCCACTGATTTTCTCCAAAATCATTTGAAATTACTAACGTTGAACACCAAATCAATTTTTCAGTCTCTTTTGTTATTGATTTGAGTATTGAATCAATAAACTAAAACAGTGGTTCCAGTCTTCCTAATATACCAGGATGTTGGTAATATTTTCAAATGTTGAAGGAAAGCCATTTGTTAAAATAGCCTGAATAATAATGGGTGTTTACAATGTATCTGCCCAGTCCCTCTTGCTATTGGAAAAAATATTCCGATGACATATTATTTACATCTAGGGTTGTTTGTAGTGGATATCAAGTAGGCCTTCATGGAGCTGAGCCTGACACTTGATCTGGATGAAACTAAGATGAAGCAGACCATCCATCTAATTTTACTAAAGTTTTATGTCTGTATCTCGGGGCCACTCATTTTAAGGCACTGAAGCTCTTGCTTCCCCATCTTCTCCAAGTTTGCCTCATCATAACAGAGGTTTACTCATTGGTAGAAAAAATTTGTAATTTTCACTGTATCTTGAATGCATTTTGTATAAAATTATTGTTGGTAAATATAATAATTAATTATATACAACTATATATAATTTACACACTCCAGTGTTCTTGCCTGGAGAATCCCAGGGACAGGGGAGCCTGGTGGGCTGCCATCTATGGGGTTGCACAGAGTCAGACACGACTGAAGTGACTTAGCATAGCATAGCATAGCATTACATATTCTTAGGTGTCCCTGATGCTGCTGGTTTGAGGACCATATCTGGAGAATATATACCAGCTCCCCAGAGACATATGAAGATTCTACCTTCTCTGTTTCTCTTTTCTTATTCATTTCTATTTTTCAGGAATAATGTTTGGTCCTTTGTTCAACAGGAATCATTCTGCTATCAGAAGGAAATCAGAGTATCAAACCCACGTTAATTATCCTGGGTTTTTCAGAATATCCAGTACTCCAGATCCCACTTTTCCTTGTTTTCTTGTCTATCTACACAGTCACTGTGGTGGGGAATTTAGGCATGATCATAATCATCAAGGTCAATTCAAAACTCCACACGATCATGTACTTTTTCCTTAGTCACTTATCCTTTGTTGATTTCTGTTTTCTACTGTAGTTATACCCAAACTGTTGGAGAATTTCATTCTGGAGGACAGAACCATTTCTTTCTCTGGTTGCATTGCGCAATTTTGTTTCGCTTGCCTATTTGGTTTAGCAGAAACGTTCATGTTAGCAGCAATGGCCTATGACTGCTTTGTGGCAGTCTGCAACCCCTTGCTCTACCACTGCAGTGTCTCCAAAGCCCTGTGTTCTCTTGGTGGCTGGCTCTTACTCATGGGGTGTAGTGTGCTCCATGACACACATATTTTCTCCTTGTATTACCCTATTGCAAGTGTAGCACCATAAATAATTTTATCTGTGACCACTCTGCAATTGTTTCTGTCTCCTGCTCAGATCCCTATATCAGTTAGACGTTATGTTCTATTATTGCCATATTAAATGAGGCAAGCAGCCTGGTGAGTATTCTGATGTCCTATATATTTATTTTTATCACTATTATGAGGATGCCTTCGGTAAGTGGGCGCTGGAAAACCTTCTCCACCTGTGCTTCCCACCTGACAGCCATCAGCATCTTCCATGGAACCATCCTTTCCTTTACTGCATTCCTAATCCAAAAACTTCTTGGCTCACAGACAAGTGACTTCTGTGTTTTACACAGTAGTGATTCCTATGCTGAACCCCTTGATCTACAGCTTGAGGAACAAAGAAGTAAAAAATACATTCACAAGATTAGTTTTCACAAAACCACTTTGTCACTCCACATAATATTTTTAAATTCATTATTTTATTTCTGAAAAAAAATGATATCCTATGCTACAGATTGTTCAGTTCTTGTGGTGTTATTGATGATTCAAGTCTTTTGATAAATATAAAGCCTAAAGTTAATATATCTATGGCAGGATAGCATTTTATTGATCATTATTGATTTTTGCATACATTGGTGTTTAGTAAAATAGCTGTAAACCATATGTAAACCAAATTTAAAAAATGACTGCTTTTTATAGTATTTATAAATTATTTTTGAGTGAATTCAGTTGTATTAAAAGTTTATGGGTATATGATGAAATAAGCTATTTTTTTCTGTTTTGGACAGTTGGCATGTACCTCATAAGAAAAATGATTAGGGAGAAAGTTCAAGCTTCTTACAAAGAAGGCATAAACTGTTTATGATATCCTCTTCAAAACACAATTCTTGGAAAATTGAAGACAGGAGGGCAAAATGGACTTTAAGAACTAATCAATCAAACACATAGTAACAATAAAATATGAGTAACCAATCAACAACACAATTATTCCAATCATACAAGGACCAAGTATTGTCTTAGACTAAAGTCTGTAGTCATGCATGACAGCAATCTGTCCTTCATTATATCACAGAGTTTGCTCATACTCATGTCCATTAAGTCAGTGAAGCTATCCAACTATCTCATCCTCTGTTGCCCACTTCTCTGCCTGCCCTCAACCTTTCCCAGAATCAGGGTCTTTTCCAATGAGTCAACTTTTCTCAACTGGTGGCCAAAGTGTTGGAGCTTCAGCTTGAGCCTCAGTCCTTCCAATGAGAATTCAGGTTTGATTTCCTGTAGGATTGACCTGGTTTGATCTCCTTGCTGTTCAAGGGACTCTCAAAAGTTTTCTCCAGCACCACAATTTGAAAGCAACAATTCAGCACTCAGTCTTCTTTATGATCCAACAGTCACATCTATAGATGACTATTGGAAAAACTATAACTTGAACTATATGGACCTTTGTCAACAAAGTGATGCCTCTGCTTTTTAATACACTGTCTAGGATTGTCATAGCTTTCTTTCCAAGGAATCATAGATGAATGAATCATAGATGTAAACATAAAAATGAAACTGAAAAATATTTAGCATAAAACAGAAAAAAATCTTTCCAAAGTTAGGATGATAATTCTTTGAATGAACATAAAAAGTATGGATCTTTAAAAAACAATAAAAGGAGCTTCATTGCCATTAAAAATGTTTGGTAAAAGTTTTTTAAGCATAAATGACACCATTAATAAAGTGAAAATACAAGCCATAGATTGTGAGTAAATATTTGCAAAACTTATATTTGATAAGTGATTTCAATGTAAAACATACAGAGGAAGTCTTTATACTCAATACAAGAAAAAAGCCTACTTAAAGTTTTGATGAACTATCTGAGCATATATTTGACAAAACAGAACATACAAATAAACACGTGAAAAAATAGTAAGTATAGGTAGTCATCAATGACTTTCTTATTAAAATTAAAACTTAAACCACAAGGAGAGGCTACTGTACTTCATTTAGAATAGCTAAAATGAATAAGAGTTTCAAATACTGATGAAAATGTGGAGCAAGTTAAATGCTTATGCATTTCAGATAAGAGTACAGGGTTAAATAACTTTGAAAATAGTTTAGCAGTATCTTATGAAGTTACACAAGCACTTCCCAGACTATTATGCTACAGAAACTGTGATAGCAATTGGTGGCAATTTGTTGTGCAGCATGGAAAACTAATATCCAACAAGGTTGCTAGCTCTGGTTGACCAGGGTGATAGATACTGGCTTCAAAGCTAGTCCAGGGTACAGAGGTGTCAGCAATGGGGGGAAGATGTATTGTGGAACTCAAGCCTATATCAGTGAGAAAATAACCATGCAGACTTGTGGGATTTTGGATCAAGACCATACTATGTACAATAATTCTGTGCCTGGTGGGAAACAGTCTCTGGTGTGTTATGGCTTCCTGGTAGGGTCTGGCAAGTGTCAGTCAGGTTGTCAGGAGTCTAGGGAAAGCATTTGTTGCTGCTGTTTAGTCACTAAATTATGTCCAAATCTTTTGCGTATACATGGACTACAGCCCACCAGGCTCGTCTGTCCAACAGATTTCCCAGGCAAGAATACTGGAGTGGGTGGCCATTTCCTTCACCAACTGTTATTCCTGAATCCAGGCAGGGATAGAACGTACGTCTCCTGCACTGCAGGTGATTTTTTTTTTTTTTTTTACCACTGAGCCACCAGGCAAGCCAGTGGTCTAATTGCGTGATATTTCATTGTAGTAGAACTAGTAGATTGATTGACACTCAGAGGTTTTAGAGACTTAAACATGTTTCCAAAATGCCCTTGCCATTTTTAAGAGACTGTATTATTTAATTGTGTTAATATAAGCTAGGAAGTGTGGATTGCTTATATTTAGAAGAAAACACAATTTAGTTTCAGTAAAGAACATCACTGTTTCTGAAGACAATAGTATTTGTTTAGGTTAAGCAACAAAATCAGAGACCAAGTTATATTGCTTATACATCTCAAAACCCATGCACTTCATACACAGAATAGGAAAGAAAAATCACACAGTAAATATATACAATAGCAGTTAATATCTCTGAACAGTTGCATTTTAGCTTATTTATCTTTCATTTTGGGTTTTACTGTAGTCATCAAGTTTTCTTATTCAGTTCATTTATTTTTTTATAATTATTTTTAAAAGAAATTCATGAAATAGACAGGTGCCATCTCCAGTGATTCAGAAAAATAAACTACCTTCTTGCAAATTGCCACATTAAAAAAACATTCAAGCTAATTTCTTGATATGTGATATAAAAATAAATAGCTCAAGAAATATTCTCTGGGGTCTAAATCCCCAAGGTCATGGAAGCATACATAAGCCCTGCATTTTGTTCATAGGAATCAGATTCAGCTTCCAAATCTCTCCCCCCTCCACCCTGTTTCTTCCTTTCTCTGAGTTTTTCTGAAATTAAGAAAGAAGTATATTTCAGTCACATTAAATTTTTGTGGGCTTCTGATACATTGATTAACTCCTTAATGTTTTACATGATGTTTGAATTTTGAGTGGGAACTGCCCTGGAGACAATTAATAGTAGAAATTGGATCTTCAGGTGAGTTGGTTTCAGGTGGGATGATCAATCTTGTTTCTTTTCTCTCCTTTGGCGAACTCTGAGATCCTGAAACCCCTAAAGCAGTGGACACTCTTTGTCAGTCTTTGTGCGATAATGTCTCCTGAGTCCATTTTCCTGAGGGCTGAGCTTTGATATCCTTCCCCTTCACTGGGGTATCATCCTGATTTTTTCTCTGAGGATATCCAGACTGTGTTTAGCAGAGTAGTCACAATGAAAATTTTTAAAAAGAATATTATAATGCCTGGTAATTCCTCAACACCTTAAAATTGAGTCAAAAGAAGATAAGAATCATATGTATAAAATAATAATAAACACAATAATATACAATTCCATTTTTCTGACAGTAATGACTGCAGGTATGTCAAGGGTGTAGAAAATATGGCTGAAGTGAAAAGGAAAAGTGTCCTCCTGACAGTAATTTTCATGAAATGCTTTATATATTGTTCAAGTGCTGCTGCTGCTGCTAAGTCGCTTCAGTCGTGTCCAACTCTGTGGGACCCCATAGACAGCAGCCCACCAGGCTTCCCCATCCCTGGGATTCTCCAGGCAAGAACACTGGAGTGGGTTGCCATTTCCTTCTCCAATGCATGAAAGTGAAAAGTGAAAGTGAAATTGCTCAGCCGTGTTCGACCCTATGAGACCCCATTGACTGCCACCTACCAGGCTCCTCCATCCATGGGATTTTCCAGGCAAGCGTACTGGAGTGGGGTGCCATTGCCTTATCCGTTCAAGTGCTACATCAGTATGTAAGAAAAAGAGGAAATTACAGGCCTTATATTCTGAGAATACTGACATGAGCAGAGAAGGTTGAAAACTGGAGAATACAGCTAGGATAATAGGATAATACAGTTTAGGTAAAACTGAGCAGACAAATTTAGATTTGATAAATTAGTTAGTAGGGAGAAATTAAAGTTTTAATGCATTGGAGAAGGCAATGGGAACCCAATCCAGTGTTCTTGCCTGGAGAATCCCAGGAACGGGGGAGCCTGGTGGGTTGCCGTCTATGGTGTCGCACAGAGTTGGACACGACTGAAGCGACTTAGCAGCAGCAGCAGCAGCAGCAAGAGTCAGAAACTGCCATAACAACCACAGTTTCAAGAAAAGAAGAAGTTGATTTTCTCAGTGTAGGTTAGCAGCATCACAGGGAAGTTGGCTGAGCCTAGGTGACCATGTATATTGTCACCCTGCTTATTTAACTTATATGCAGAGTACATCATGAGAAACGCTGGACTGGAAGAAACACAAGCTGGAATCAAGATTGCTGGGAGAAATATCAATAACCTCAGATATGCAGATGACACCACCCTTATGGCAGAAAGGGAAGAGGAACTCAAAAGCCTCTTGATGAAAATGAAAGTGGAGAGTGAAAAAGTTGGCTTAAAGCTCAACATTCAGAAAATGAAGATCATGGCATCCGGTCCCATCACTTCATGGGAAATAGATGGGGAAACAGTGGAAACAGTGTCAGACTTTATTTTTGGGGGCTCCAAAATCACTGCAGATGGTGACTGCAGCCATGAAATTAAAAGATGCTTACTCCTTGGAAGGAAAGTTATGACCAACCTAGATAGCATATTCAAAAGCAGAGACATTACTTTGCCAACAAAGGTCTGTCTAGTCAAGGCTGTGGTTTTTCCTGTGGTCATGTATGGATGTGAGAGTTGGACTGTGAAGAAGGCTGAGCACCGAAGAATTGACACTTTTGAACTGTGGTGTTGGAGAAGACTCTTGAGAGTCCCTTGGACTGAAAGGAGATCCAACCAGTCCATTCTGAAGGAGATCAGCCCTGAGATTTCTTTGTAAGGAATGATGCTAAAGCTGAAACTTCAGTACTTTGGCCACCTCATGTGAAGAGTTGACTCATTGGAAAAGACTCTGATGCTGGGAGGGATTGGGGGCAGGAGGAGAAGGGGAGGACAGAGGATGAGATGGTTGGATGGCATCACTGACTTGATGGACGTGAGTCTGAGTGAACTCTGGGAGTTGGTGATGGACAGGGAGGCCTGGCGTGCTGCGATTCATGGGGTCGCAAAGAGTCGGACACGACTGAGCCACTAAACTGAGGTTACCATGAGATTAAAAAGGGATGTTTAATAAAAGTCAGATAATAATGAGTAAACAAAGGGGGAACAGAGACAATTTATTGAAGGATAATGATTGATTAATTAACATGAACAGGGCCAAGAGGAAATTCAGAAAAAGAGTTGAGCTACTATTTGACATCACAAATTGTTCCTGTGGTTTTGTTGCTGCCAACCTTGATCCTTGATCTGTTTCTTAGATTGTTTAAAATAATATGTGTTTAAAAATAATACCAATTATTCAGAGTATTAAGAATTAAAATTGATGAGGGTGGAAAAACCTATATATTTTGAACTGCATAACTGTCAGACCTTGTGCTAATTATATTAATGTCATTTTCTAACTTAATACCTATACACCTATAGTATATATATTACCATGTCATTATTACTGATAAAGAAGCTGACGCTCATAAAATCTGAGTGATTCACCAAAGATCATACAGTAAATATCAAAGCTTGGAGCTGAATTTAAATCTATGTTTCCAACTCCTTGCTTCTTTCATTGTGTCAGTCTGTCTGTCGCTAACTCTTTTCCACTTCCCACCCATTCCCTTTTCTGCATATAGGAAATACATTTTTTGAGTGTCAAAAGTACCATAAAGCTATTCAAGAAATAATGAATTATTTCTCCCTTCACATAGTCAGACAAAACTAAAATTACATCTGTGTTTATGAGAGTCAAACTAATAGTCCTTTTATTAATGAATATTTCAGATGTGTGCTTGTTATTGGTTAACTTATTTTAAAATCTTTGCTAAATAAATATACTTCTGTTGTTATAAACTGCTTACCAGTACAAGATGCTTTTGCTTTCTCAAATAACGTATACAAATAATGATTGTATGACTCAAAGCAAGATTATCACCTGTAGTTTTAATCAAACTCAATATTCCTGTCACCAGAAGTTTTGAGGGTGATAATTTAACCACTTGTGTTTATTACTGTATTCTCTGGTTTTCTTGAGAAACAGTATAGAATGTGAAAGAGTTGAGCAAAATACATTTTAAGTTACTCTGTAATTCAGATAGTCTATAAGCATTTAATTCTATAATATTCTTAATAAATTTATTAGATTAAAAATATTGATAGCAAGTTAAGAGATATTGATCAAAAAAGTTAAAAGACTATATTGAGAGCATCAGTGGCATTATGTGAGAGAAGTGATAAATAGTCAAACAGGAAAGAAAACAAAAGTGAGGGTACTACAAATTGTAATACAACTTCATTACTTTACCAGGTCACTGCATTGAACACAAAGCCAATAATTTTAGCATCAAACAAATCATTGGAAAACTTGAAAATAGAGCTTTATTTCCTTCAATGTTCATTTATGTTTTCCAAAATGTGAAAATTCTTGTGGCGACTCATGACTTCTGCCTTTTTGATGATCTTCAGTTTGAACATAACGATAGAAGTACTATGGCCTCTAAAAATATTACTCCTCCTGCTTTTTAAAATAAATTTGAGTGCTATGTTTTTATTTATTGTTATGTTACTCCCACTAAACAGCACAGACCTTCAGAATGGTGGAACTATGAAAAGCATGTTTTTCTACAACACTATAGAAAATGTTTGTCTCTAACTCTACACTAAATTCAATATCTGTCACTCATGATCAACTTCAAATCTAACTCATCACTAGCAGGTTGTGTTAATTCAAAAGTGTCTTAACTCATATATGCTTCTATTTCCTTTGTAAAATATGAGACTGGTTGTTTTGAAATTCAAAGTCTTATTTAGTGGTCAAAACTAATGTACCAATATTTTAACACAATGTCTGCCACACAATAAATGAGATATCCATGGACTGTCATCATTATCATTGTTATCATTTTATTATCACTATTTAAGATTCTCTCCAATAACAATCATGTGGTTTACTGAAGGAAATCAGAGTGCCAGGGCCATGCTCACCCTCTTGGGCTTCTCAGAATATCCCGACCTCCAGGTTCCCTTGTTCCTGGCTTTCCTCACCGTCTATGCAGTCACTGTGGTGGGGAACCTGGGCATGATCACCATCATCAGGATCAGTCCCAAACTCCACATCCCCATGTACTTTTCTCTCAGTCACTTGTCCTTTATTGATTTCTGCTATTCCACCACAGTTACACCCAAACTCTTGGAGAATTTGGTTGTGGAAGACAGAACCATCTCTTTCACAGGATGCATCATGCAATTCTTCTTGGCTTGTGTGTTTGCAGTGAGAGAGGCATTCATGTTGGCAGTGATGTCCTATGACTAATTTGTGGCCATTTGTAAGCCTCTACTCTACACAGTGGTCATGTCCCCAGAGCTCTGTGCATTGTTAATGGCCTGTCCCTACACATGGGGTATAGTTCTCCTTCCTGACACTCACCTATTTTCTCCAGACATTATCTTTCTGTGGGTCTAACATCAAAAATAATTTTCTCTGTCAGCACTCTGTCATCGTCTCCGTCTCCTGCTCTGACCCCTTCATCAGCCAAGTGCTCTGTTTTGCCATTGCCATATTCAATAAGGTGAGCAGCCTGGCAATTATCTTCACTACTTATATTTCCATTTTTTCCACTATCATAAAAATGCCCTATGCTGGGATTCACCAAAAAAGCCTTCTCTACTTGTGCCTCCCATCTGACCACCATCACTACATTCCATGGGACTGTCTCGTTCCTTTACTGTGTACCCAGCTCCAAAAACTCATGGCTCATGGTCAAAGTAGGTTCTGTGTTTTATACAGTGGTGAGCCCCATGCTGAAACCTCTGATCTATAGCCTCAGGAACAAAGATGTGAAAGAGAGTGTCAGGAAATTAATGAATCACTAAATACAATTTGGTTGAAGATCTGTATGTCCAAAAGAAATTTGATCTATTACATAGTGTTGATTAAATCTTCTTGTAGAGATGATGACTCAAATTATGTAGTCAACTCACTAGACCATAATTTAGAGTTATAAATTGGCTATTTGATCTCTTAGTTTCAGTTCAGTTCAATGTAAAATAAAATAGCTCTGTATCATATGTAAAATGATGTATGTTGTGGGTGTATGAAAAGTGAAACTGTGAGTTGTTCAGTCATGTCTGACTCTTTGCCACCCCATGGACTGTAGCCTGCCAGGTTCCCCTGTCCATGGAACTCTCCAGGAAAGAATGTGGGTAGCCATTGCCTTCTCCAGGGAATCTTCCTGGATTAAACCTTCCAGGGATTAAACCTGGGTTTCCTGCATTTCAGGAAAATTCTTCAACTTCTGAGCCAACATGGAAGCACTGTGGATGAATAGTGTCTTCCAAATATCCATGTCATCCAGAATTCAAATGTCACCTTATTCAGAAATAATATCTTTGCAGATGTAATTAAGGTAAGAGTCAAGATGAGCTTAAAGTGAACCCAAAATCCAATGAGAGTGTCCTTATAGAAGACAGAAAAAGATACACAGAGACACACAGGGAAGGAGGGTGTGTGACTTCTGCTTCTCTCTCTTTCCTCCTAAACCACACACAATTCTTAAAAAAAAAAAAAAAAAAAAAACCTCATTTTTAGTATTGTTGGTACATAACTGCTTCCTGGCTATGTGTAAAACTGAACTTTACATAGCTGTTGTGCCCCAGAAGCTGTGCTCCACCTTTCTGGCTGGTGTTATAGCTGAGCATAGACTGTTTCTTATACTCATCCTTTCAGTTGTATTGCCTACTGTGTGTCCATCATAGTTAACATATTTTGCATGAATACTCTGCTGCCTTTTTGGGTCTTGTTTTACTTTAGCCCATTCAATGAACTAAGAAAGTTCAAAGTCATCATTTCCTAGCTTTCCCTTCTGTCACTATTTTAAAGATAGTTTCTACCTGTGGGCATCACAGAGTCCTGTTTACCTGTGCCTTCCACACATCATCATCCTTTCTCTCTATAGCACGAGCGTGCTGTGTGCTAAGTCACTTCACTCGTGTCTGACTCTTTGAGACCCTGGACTGTAGCCCACCAGGCTCCTCTGCCCATGGCATTCTCCAGGCAAGAATACTGGAGTTGGTTGCCATGCCTTCCTCCAGGGGATCTTCCAGACGTAGGGACTGAGCCAGAATCGCTTATGTCTCCTGCAGGTACCTTATCACTAGCGCCACCTGGGAAGCCTTCTGCAGTATGCTCAGTTCCAAATGTTCATAAGTAATTGTTCAAGTAGAGTCTGTTTTATACCATGCCAATTCTCACACTGAACTCAGTGACATACAGTATACATACGGACATACTCACTGACATAATAGCTTGAATATTAAAAAAAAAAAAAACATGAAACACCTTGTAAGGAAGTTAATAGGCTCCAAAATATTTTAGTGCTCAATCCAGTGTTAATAAATATATTTCTATTAAATCATGTATGTGCCTATTCAAATACCACCTTCTAAGAAAATTCTTTTCTGAAAATCTAATATAATGAGATAATCACTCTTTATCCCATTAACAATATATTTTTTTCTTAAAAACAGATGATATGTTAAATACATGCAATAATTTATTTGTCTCATTTCCTTCTCCTTCTATACACTCCAAGAGAGTAGAATTTTCTGGTATTATTATTGTATTTTATATCTCTAATGCCTAGAAAATTACCTAGAAAACACATTTGGCCTTCAATGAATACTTGCTGGATGAATAAAAGATGAAAAGAAATGAAAATTTCTGACTAAATTCATATTTAGTACTGTGCTCACCTAGGTAAGGGAGCTTCTGTGGTGGCTCAGACGGTAAAGAATCCCCCTGCAATGCAGGAGACCCAGGTTTGATCCCTGGGTCAGGAAGATGTCCTGGAGAAGGAATGGCAATCCACTCCAGTGTTCTTCTCTGGAGAATCCTATGGACAGAGCAGCCTGGCTACAGTCCATGGGGTCACAAAGAGATGGACACGACCAGGTGACTAACTCTTCACCTGGGTAAGACTTTAGATGATGTCTCCTTAATGAATATAGTTGTCACATGAGATTTAAAAATCTAAAATACCATAAATATTACACTCAAAGACTTATATGAGTGCTTCTATTGCTGAATACTCTATCTTGGAATATGTTTCTTTGTCTAATTTTAAGTCTTTAGATGTAGCTGCATATTCTATAAACATTTGACTCTTTTGCAGTTTTCAGAACCGCAGAAATGACACTTCGATTATCAAAAGGGTCTCTCACGAATAGTCCTTGAATGTAGTTTATTAACACTGGTCATGTTCAATTTAGAGATCTTGCCCTTTCTAAGCTAATACAGATTTCAGAAAATCTGAAGAGTTTATTTAAAATTCTCCAAGCCAAGCTTCAACTCCCAGATGTTCAAGCTGGCTTTAGAAAAGGCAGAGGAACCAGAGATCAAATTGCCAACATCCGCTGGATCATCAAAAAAGCAAGAGAGTTCCAGAAAAACATCTATTTCTGCTTTATTGACTATGCCAAAGCCTTTGACTGTGTGGATCACAATAAACTGTGGAAAATTCTGAAAGAGATGGGAATACCAGACCACCTGACCCGCCTCTTGAGAAACCTGTATGCAGGTCAGGAAGCAACAGTTAGAACTGGACATGGAACAACACACTGGTTCCAAATAGGAAAAGGAGTACGTCAAGGCTGTATATTGTCACCCTGCTTATTTAACTTCTATGCAGAGTACATCATGAGAAACACTGGGCTGGAAGAAGCACAAGCTGGAATCAAGATTGCCAGGAGAAATATCAATAACCTCAGATATGCAGATGACACCACCCTTATGGCAGAAAGTGAAGAAGAACTGAAGAGCCTCTTGATGAAAGTGAAAGAGGAGAGTGAAAATGTTCACTTAAAGCTCAAAGTTCTCCTTTTTAATTCCTTGGGGTATCAAAGGTCTAGATTTTTTTTTTTTTATTAATGTAAGCATTTTTTTCACTACCAACTTTTCTCTTAAAGCTGTGTTGGTTGTAATTTGTTATTGTCCTCTAATTTTGGGCATGATATTTTTCTATTTCCATTTGTCTCAGGATATTTTTTAATTCTTTTTTTATTTCTTCTCTGAACTACTGGTTGTTTAGGGATATGTTTAATCTCCATACATTTGCAAATTTTTAAACTTATTTCTTTAACTGATTTCCAGTTTTATACTGTCTTGGTTGGGGAAGTGTTTGATATGTTTTAAATTTTCTGTGACATTCTTGAATGAAGGTCTTACTGTCTGTGAGAGTCAGATGATCTGGAGACATGTCAACCCTTAAAGTGTTAGTCACTCAGTTGTGTCAGTCTTTGTGACCTCATGGACTATAACCTACCAGGCACCTATGTCCATGGAATTCTCCAGGCAAAAATACTGAAGTGGGTAGCCATTCCCTTCTCCAAGGGATCTTTGTGACCCAGTGATCAAACCCAGGTCTCCCATATTCCAGGTAGATTCTTTAGCATATCCCTAGGATAGTCACAAAAGCTGAGTTATATCTATGTGTACAAGTTTCTTCCAGGGAGATACTGGTAAATTGAGGTAAGAGGCCCTCAGACAATTGAATAAGTCAATTTTTATTTTATAATTCCATTTATATGACTTAAAATATTCTTGCCTTTAGTTCACATCCACTAGATCTCACAATAACAGTCAGTATGTAGATCATAAATGAATCCTTAGATGCTCTGATACAGGGCAGTCAAAAAGAGAGAGATTACCTAACCAGATTACACATTTATATTCTCTAAATTAGCAACAATCCACCAACACTCCATTTTTCTTGGACAATATATCTTAAAAAATAATGTCTACCATATTTCTGCTCATAAATAACAGTTCTAAAATATTGCGTGTAAATTGAGTAAACATAGCACAAGTGAAAACCCCTGAAGTCTTTTATTAAAAAAAAAAAATCTTCATAAGTTCTTTCCAATATGATTCTGTGTAAGAGGTCAGTTTCTCACAAATGCCCCCTGTGGAAGCCAGAGAATCTTCTTGGGCTTTAATTTCATTCTGAAATGTTTTTGCACAAAGACACCCTACAATGATAGCTAGAAAATCTAAGAAACAGTGGTTTTTTAACTTTTGCAACTGTAATGAATAAGTACATGAATTTTATATACTTCTTTAAATGTATCTGTATTGTCTAGACATGCTGATTCAGTGCTTTAGCATGAGATTCTAGAGCAGAAACTCACAAAATAGATACACATTAATTACTTAAAAATATATCAGCTGTGACCTGCGCATTTAGTGCTGCCGAGAGGAGCTATCCCATGTCCAAGGTCAGGGGCAGAAGCTAGGAGGACCCCATGCCTGAGGGGAGGCGACCAAGAGGAGTTACCCCACGTCCGAGGTCAGGGGCAGTGGCCGAGAGTGCCAGGCGGTGATGGCGCAGGAACGGCTGAGAGGAGCTACCCCACGTCCGAGGTCAGGGGCAGTGGCGGAGAGTGCCAGGCTGTGATGGTGCAGGAACGGTGGAGAGGACCTACCCCACATCCGAGGCCAGGAGCCACGGTCTGGAGGAGCAACCCCACCTCCAAGGAGCGGTGGTTGTGTGGGCTCAGGAGGGCCTAGAGGAGCTATTCCCCGATCAAGGTCAGAAGAGGTGGAAGTGGTACCCCTCATCCAAGGTAATGAGCAGTGGCTGTGCTTTGCTGGAGCAGCCATGAAGAAATACCCCACGTTCAAGGTAAGAGAAACCCAGGTAAGACGGTAGGTGTTGCAAGAGGACATCAGAGGGCAGACACACTGAAACCATACTCACAGAAAACTAAACTAGTCAATCTAATCACACTAGGACCACAGCCTTGTCTAACTCAATGAAACTAAGCCATGCCATGGGGCCACCCAAGAGGGGCAGGGTCATGGTGGAGAGGTCTGACAGAATTGTGGTCCACTGGAGAAGGGAATGGCAAACCACTTCAGTATTCTTGCCTTGAGAACCGCATGAACAGTATGAAAAGGCAAAATGATAGGATACTGAAAGAGGAACTCCCCAGGTCAGTAGGTGCCCAGTATGCTACTGGAGATCAGTGGAGAAATAACTCCAGAAAGAAAGAAGGGATGGAGCCAAAGCAAAAACAATAACCAGCTGTGGGTGTGACTGATGATAGAAGCAAGGTCTGATGCTGTAAAGAGCAATATTGCATAGGAACCTGGAATGCCAGGTCCATGAATCAAGGCACATTGGAAGTGGTCAAACAAGAGATGGCAAGAGTGAACGTCAACATTCTAGGAATCAGCGAACTAAAATGGACTGGAATGGGTGAATTTAACTCAGATGACCATTATATCTACTACTGCAGGCAGGAATCCCTCAGAAGAAATGGAGTAGCCATCATGGTCAACAAAAGAGTTTGAAATGCAGTACTTGGATGCAATCTCAAAAATGACAGAATAATCTCTGTTCGTTTCCAAGGCAAAACATTCAATATCACAGTAATCCAAGTCTATACCCCAACCAGTAATGCTGAAGAAGCTGAAGTTGAACGGTTCTATGAAGACCTACAAGACCTTTTAGAACTAACACCCAAAAAATATGTCCTTTTCATTATACGGGACTGGAATGCAAAAGAAGGAAGTCAAGAAACACCTGGACTGGTTTGCATTCCCACCAACAGTGTAAGAGGGTTCCCTTTCTTCCACACCCTCTCCAGCATTTATTGCTTATAGACTTTTGGATTGCAGCCATTCTGACTAGCGTGAAATGGTACTTCGTAGTGGTTTTTGATTTGCATTTCTCTGATAATGAGTGATGTTGAGCATCTTTTCATATGTTTGTTAGCCATATGTATGTCTTCTTTGGAGAAATGTCTATTTAGTTCTTTGGCCCATTTTTTGATTGGGTCATTTATTTTTCTGGAGTTGAGCTGTAGGAGTTGCTTGTATATTTTTGAGAATAGTTGTTTGTCAGTTGCTTCATTTGCTATTATTTTCTCCCATTCTGAAGGCTGTCTTTTCACCTTGCTAATAGTTTCCTTTGTTGTGCAGAAACTTTTAAGTTTAATTAGGTCCCATTTGTTTATTTTTTGCTTTTATTTCCAATATTCTGGGAGGTGGGTCATAGAGGATCCTGCTAGTACAGCCACTATGGAGAACAGTGTGGAGATTCCTTAAAAAACTGGAAATAGAACTGCCTTATGATCCAGCAATCCCACTGCGGGGCATACACACTGAGGAAACCAGAACGGAAAGAGACACGTGTACCCCAATGTTCATCGCAGCACTGTTTATAATTGCCAGGACATGGAAGCAACCTAGATGCCCATCAGCAGATGAATGGATAAGAAAGCAGTGGTACATATACACAATGGAGTATTACTCAGCCATTAAAAAGAATACATTTGAATCAGTTCTAATGAGGTGGATGAAACTGGAACCTATTATACAGAGTGAAGTAAGCCAGAAAGAAAAACACCAATACAATATACTAACACATATATATGGAATTTAGAAAGATGGTAACAATAACCCTGTGTACGAGACAGCAAAAGAGACACTGATGTATAGATCAGTCTTATGGACTCTGTGGGAGAGGGAGAGGGTGGGAAGATTTGGGAGAATGGCATTGACACATGTATAATATCATGTATGAAACGAGTCGCCAGTCCAGGTTCGACTGGCGTTCGATGCACGATACTGGATGCTTGAGGCTGGTGCACACGGACGACCCAGAGGGAGGATATGGGGAGGGAGGAGGGAGGAGGGTTCAGGATGGGGAGCATGGGTATACCTGTGGCGGATTCATTTTGATGTTTGGCAAAACTAATACAATATTGTAAAGTTTAAAAATAAAATAAAATTTAAAAAAGAAAAAAAAAAAAAAAGAAAGAAAGAAACACCTGGAGTACCAGGCAAATTTGGCCTTGGAATACAGAATGAAGCAGGTCAAAGACTAATAGAGTTTTGCCAAGAAAATTCACTGGTCATAGCAAACACCCTCTTCTAACAGCACAAGAGAAGACTCTTACACATGGACATCACCAGACGGTCAACACCAAAATCAGATTGACTATATTCTTTGCAGCCAAAGATGGAGAAGCTCTATACAGTCAACAAAAACAAGACCAGGAGCTGACTGTGGCTCAGATCATGAACTCCTTATTGCCAAATTCAGACTGAAATTGAAGAAAGTAGGGAAAACCACTAGACCATTCAGGTATGACCTAAATCAAATCCCTTATGATTATACAGTGAAAGTGAGATATAGATTTAAGGGGCTAGATCTGATAGATAGAGTGCCTGATGAACTACGGAATGAGGTTCGTGACATTGGACAGTAGACAGGGATCAAGACCATCCCCATGGAAAGAAATGCAAAAAAAAGCAAAATGGCTGTCTGGGGAGGCCTTACAAATAACTGCGAAAAGAAGAGAAGTGAAAAGCAAGGAAGAAAGGAAAGATATAAGCATCTGAATGCAGAGTTCCAAAGAATTACAAGAATAGATAAGAAAGCCTTTCTCAGTGATCAATGCAAAGAAATAAAGGAAAACAACAGAATGGGAAAGACTAGAGATCTCTTCAAGAAATTAGAGATACGAAGGGAATTCCATGCAAAGATGGGTCGATAAAGCACAGAAATGGTATGGACTAACAGAAGCAGAATATATTAGAAGAGGTGGCAAGAATACACAGAAGAACTGTACAAAAAAGATCTCACGACCCAGATAATCCACGATGGTGTGGTCACTGACCTAGAGCTAGACATCCTGGAATGTGAAGTCAAGTGGGCCTTAGAAAGCATCACTACGAACAAAGCTAGTGGAGGTGATGGAATTCCAGTTGAGCTCTTTCAAATCCTGAAGAGATGATGCTGTGAAAGTGCTGCACTCAATATGCCAGCAAATTTGGAAAACTCAGCAGTGGCCACAGGACTGGAAAAGGTCAGTTTTCATTCCAATCCCAAAGAAAGGCAATGCCAGAGAATGCTCAAACTACCAACACAATTGCACTCATCTCACACACTAGTAAAGTAATGCTC AAAATTCTCCAAGCCAGGCTTCAGCAATACGTAAACCGTGAACTTCCTGATGTTCAAGTTAGTTTTAGAAAGGGCAGAGGAACCAGAGATCAAATTGCCAACATCCACTGGATCATGGAAAAAGCAAGAGAATTCCAGAAAAACATCTATTTCTGCTTTATTGACTATGCCAAAGCCTTTGACTGTGTGGATCACAATAAACTGTGGAAAATTCTGAAAGAGATGGGAATACCAGACCACCTGACCTGCCCCTTGAGAAACCTGTATGCAGGTCAGGAAGCAACAGTTAGAACTGAACATGGAACAACAGACTGATTCCAAATAGGAAAAGGAGTACGTCAAGGCTGTATACTGTCACCCTGCTTATTTAGCTTCTATGCAGAGCACATCATGATAAACTCTGGACTGGAAGAAACACAAGCTGGAATCAAGATTGCCTGGAGAAATATCAATCACCTCAGATATGCAGATGACACCACCCTTATGGCAGAAAGTGAAGAGGAACTCAAAAGCCTCTTGATGAAAGTGAAAGTGGAGAGTGAAAAAGTTGACTTAAAGCTCAACATTCAGACAACAAAGATCATGGCATCCGGTCCCATCACTTCATGGGAAATAGATGGGGAAACAGTGGAAACAGTGTCAGACTTTATTTTTTGGGCTCCAAAATCAGTGCAGATGGTGACTGCAGCCATGAAATTAAAAGACGCTTACTCCTTGGAAGGAAAGTTATGACCAACCTAGATAGCATATTCAAAAGCAGAGACATTACTTTGCCAACAAAGCTCTGTCTAGTCAAGGCTATGTTTTTTCCTGTGGTCATGTGTGGATGTGAGAGTTGGACTGTGAAGAAGGCTGAGCACTGAAGAATTGATGCTTTTGAGCTGTGGTGTTGGAGAAGACTCTTGAGAGTCCCTTGGACTGCAAGGAGATCCAACCAGTCAATTTGAAGGAGATCAGCCCTGGGATTTCTTTGGAGGGAATGATGCTGAAGCTGAAACTCCAGTACTTTGGCCACCTCATGCGAAGAGTTTACTCACTGTAAAAGACTCTGATGCTGGGAGGGATTGGGGGCAGGAGGATAAGGGGACAACAGAGGATGAGATGGCTGCATGGCATCACCGACTCAATGGACATGAATTTGAGTGAAGTCTGGGAATTGGTGATGAACAGTGTTGGGGTTTTCTCCCCGGGACTTGGAAGCGACAAACCTGAAAGAAGGACACTTGGAAAGTCTCTTGCAAGGACTGACAAGTTTATTTCTGCAGTCAAGCTTTTTTATAGAAGCAGGAACAAAGAGCTCAAAGTATGCGGCCAGCAGAGCGCATACGGAGCTAACACATAATCAGTAGAAACATTTCAAGGACAGTGCGCTCTAAATGACTCATGGGCTTCTCCCACAACCTGCTCTCACAAGTAACATCCCTATTTATTATTAACTCTTGGCACTGAGCATAACCAAAGGCAGGAGATGTCTTTCTATCTGTAGTGCAAAGCCACATACTTCTGGCCCTTCGCCATTTCCCAAGGACTTTCTCCTTTTATGGCTATTTTGCACTACACTTCCCAACATATCCTTCTTTTGTTTTTAAATTAAGCACGGCAGCAGCTAGTTGGACTCCATTGTGGGAGGCACAGAGTCTTGAGTAGAGCCTTCTGTATCCTATAATCAAGGACAAAAAAGCAGGGTGATTAATACATATATGAAAATATTGCTTCCTGAAAGCCAAGCTCTAGGGTCTAGAGACGATAGGGTTTTGGTTAAACTATCATAGAATTGAGTACTATACAATTCCCTAGGTACTGTAACTTGAAAATTAGCAACTTGTTGTTTCAACAATTTGATGTCTAAACTTGAGTTACTTGTGAGATCCTGCAAATGCACCTTAACCTTATTCCACGGATATTCAGTGCTATTATAGGGCATGTTAGTCAGACAACAAGAAGTAAAATTCCAGTGACAGCGTATATGTGTTCGGAAAGTCAGTTGCTGCATTTGATCTCCTAAGTAGATAACCACAGTTTGTAACTCATTAATTAGTGTTTGTAATTGCTGATCTATTTGAGCTTGTCGAATCCATAGATCAGGAGAGTCTTTGTGCCAAGCAGTGATAAAATCATGCTTTGTATAGAATTATGTAAAGCCATATCAGACAAAGTTCCTACAGTCACAGTGGAGATAAGGCTTAGGATGCCTGCAATAATCCACCTAAGGATGTGCTTAAATTGCCTAAACCCAGTTTTCAACAGTACAGAAAGAAACACAGAATCATTCCAAGGCTCAGTTAAGTTTACGGGAAGCCATAACTCAGATCTTTGTTTAACTAGTGCAATGCCAGCATTGTGATATGAAATGGTGTGATTAAGGCAGCTATACAATGCACATGCAGTACAATTGACAATCTTGGCTGATAAGTCAGTATCAAAATGCCCTACAATAAACAAGTATGGAAGGTGAACACATGATTGAATATAGCCAGTATTATTATATAGGAAGGTGTAATTAGAAGGACGAAACACACCCATAGTCCTATAAACACTAGCGAAGTGCTCTAAGGCTGCTGGAATTTTCCAAATGTGCCATTGCTCTGGCCCCACAATAGGGACGACAATCCTGGGTCATGGGGGTGATAAGCCCCCATTATACCAATTCAGCAATATGTCCTTATCAGTCCAGAAACTTGTCTTGGATTTATGAAGGCCTCCAAGGCTTGATCTATTAAACCAGGAGCAAATGATGTTCCTCCTGCTCTTCAGAACAGTTTACAAACAAACCGTGAGGTCCCCAGTCAACAAATATAAATGTATGATTGGTATGATTTTGCTGAATTATAGAAACTTTCCCAAATTGGCCTCGACAGTCAGACCAATGTAATGGTTGTATCTCCTGTTTTCTTCTCCAAGATACAGTATGACATGTTGGTTCCTCTGGTTGAAAAAGCGAGTTCAAATAGTTGGCTATCTGGCCTGGATAATATCGCTCGGAACCATTAAGTAAGAAAGATGCCACGGCAAACATTCCAAGATGTGAAGCAGTCCCATTGTTGGCAGAGTATGCCCATCACTGTGGGAAGATAGTCATGCAAAGGGGATGAGATCTGAAATAGATAGGCAAGGTTTTGAATCCCATGGAAATATTGATTGGCTTCCCTCATCTTCTTCATGGATTGGTCGCTTTGTGGACCAGAGACTTGGGAAATGCATGCTGTCATTAGTAAGATCATAGGGGCTTTATCTACCCAATCCACTATGGAGAGAAGTGGTGGTTGGGTATGTATGCCCAATAAACATACTCTGCACTTACCCAGAGGAACAGGAAAGAACAGCTAACATTGCCAGAAACAGCTTATCTGGAGTCATAGGAGTTCCAGTGCTCTTCAGTGTCTGCTCAGCCTGACGAGTCATGTTTTTTTCACTTGAGCCCATGTCGGGTAAGGATTCAGACGATGGTGTTTCTTCATTGGCTCCTCCAGGGTCATTGACGAGACCCTTTGTGTCAACTTAGACCCTTCCCAAGGGAGTCTGGTTTTGGGGTCATTCTCGGTAGTGGACATGGCGAAGGGGAACCCTGATTTCCTCTCCATCTGCAATGACAAGACCATAACCCTTGCCTAGGAGTCGTAAGATTCCTGGCAGCCACTGATTAAATTGCTTATACTATATTGGTGTATTGATTTCTAATTTGCTGTTTTGTCTTCTGCAAAATGTCTATCTGCACAAGTGTCAGAATTATTTTTTGTTAAATTTAAAAAAATTCAGGGAATAAAGAGTTAAAGATAATAGTAATTGAGGGTTCATAGGATAAGAAGTGTATCTCCTCTTCCATATTCCCCCTTTCTGTTTAGTAAGTGAGTTTTTAGGGTGTGGTGGGCTCTTTCGATAATGGCTTGCCCCTGAGGATTATAGGGTATTCCTGTAATGTGTGTGACGTTCCATTCTGATAAAAATGAACGAAATGAATGCGAGGTGAATGCAGGGTCCATTGTCTGTTTTCAAGACAGAAGGAATCCCCATAACGGGGAAGGTGAGTAAGAGTGCAGAAATGGTGTGTTTGTTGAATTCTGAAGAGACAGGTACTGGCCCAGATAAAGCCTGAAAATGTATCAAGTGAGACAAAAAGCAAAGAAAATTTTCTTAAGGAGCAGTGAGTGAAATCAGATTGCTAAAGGGAATTAGGTTGTTGCCCCTGGGGATTAACTCCTGAAATCGTAGTTCGTAAGTGCAGAGGAGTGCAGACATCACAGGTTTTAATAATATGTCGTGTTTCAGTGAGAGGAATATGGTATTTAGAGTGTAATCTCTTAGCATTTGTATGAAGATTAGCATGTTCGTCATTGGCAGATGTAAAAATGGGAGCTATGAGTCTATCAACAGCATTCATTTCCTGCGACCAGAGGGCCAGGTAAACCTGAATGAGCACGTATATGTGCAATAAAGAAAGGTTCCATACGTGAATGAATTAAAGCTTGAGTCTGTGAAAAGAGAGTATATAATTCCTCATCTAGGTTGTTAAAAAGGTGGTAACAAAATCAGGAAAAAGGGAAGCAAGGTATTTGGAATCAGTATATATGTCAAAAGATAATGGTTGAAGCGACAAAAGAGCATATAAAGCATACAATTCAGCTCTTTGTACTGAAGAATAGGTAGTGGGTAATTTCTCTTTGATATCAGGGCCGGACAATCCCTGCTATGCCTTTCTTGTTGCCATCAATGAAATAGGTGGGTGCACTGGTAATAGGCTGGGATGCAATGATATTAGTTAAAATGGAATTTAGTACATTGTAGAAAGTCCCACAATTTTCTTTTCGGCAGATGAAATGAGATAACATTCTGAAAATCACTTAATTCCATTTGCATGGTCAGTTATACTGTAGGGGCAATTTGCAATTCCTTTTTTGTCAAGGGAACGTGTATTGCATATGGATCAAATCCAGTCAAAGTTTGTACATGGCTTCTTCCTGAAACAATTAAGTGCCCTATTTTCTCAATATATGATACAATTTTTTAGACTGTTTAGTGTGTAAATATACCCATTCTATTGGGCTATGTTGAGCTATAATTGCCGTGGGTGAATGTTCAGTAGGAATATATATAAAGAAACTGGTTGATCATAATCTAGCCGAGTTGAAAAAGATTGTTGAATGCGTTTCTCCACTAAGGCCAGTTCTTCTTTGGCCTCTTTTGTTAGCTGCCTAGGGCTATTAGGGTCGGGGGATCCCTCTAAAATTTTAAATAGATTTTGTAAGGCATAGGTGGGGATGCCAACAGATGGCTGCACCCAATTAATATCTCCTAGCAATTTTTTTAAAATCATTCAGCATGCATAGAGATTGCACAGAAATTTGAATTTTTTGAGGTTTGATTTTAGATTCTTCCATAACATGTCCTAAATATTAAAAGGGTGCTTTCCACTGAATTTTATCTGGCTCAATAAGCAGGCCATGATTTTGAAGAGTAATAGTAACTCCTTATATAACTGTTGTAAACAGAGTTCAGATTCCATAGAGAGAAATATATCATCCATATAATGAATTATAAATGCAGTAGGATACTTGTCTCTAATGGGTTGTAATAAAACAGATATGAGATATTGGCAAATGGTAGGGGAGTTCATCATTCCCTGAGGTAGCACCTTCCATTGGAATCTTTTAACAGGAGCCATGTGATTTATAGAAGGAACTGAAAAGGCAAAATGTTTCTACCTTTAGGGTGCAAAGGTATAGTAAAAAAGCAGTCTTTGTAAGTCAATAATAACTTACAGACCATCCTTTTGGTACCATAGAAGGGGAGGGCAATCTGGGTTGTAAGGGCCCCATAGGTGACATGGTATTATTAACCATTTCTTAAATCTATCAACATTCACCATTTTCCTGACTTCTTTTTTATTACAGAAACAGGAAATTCCACGGGGAAAATGAAGGTTCTATATGAGCTTTTTGTAATTGTTCATTAATTAATTGCATAAGAGTTGCCAATTTTTCTTTAATTAGGAGCCATTGAGGTGTCCATACTGGGGTATCAGATTCCCAATCGAGGGCAGCAGTGTTAACTCAATGGCCCCCAGTAAAAAGGTTCATTTAAAGAAATTGTGGCTTTCATTTGTTCAAGAAAATCCCATCCCCATAAATTGATAGGGATATCAGTGACATAGGGTTTAAGATAAGCTACAATTTGATCAGGGCCATACACTTGTAAATAGGATGCACTGACAAAAGTTTGTGTGCATCAGCTTCACCCACTCCTAATAGTCTAGAAGGAGCCACAACCTTACCCCAATCGAGGGGCCACTCTGCAGCTCTAATGATTGAAATGTCAGCTCCAGTATCTAACATGCCTGTGAAATTCTTTCCCCGTATGCGTAAAGGTAAGCATGGGTTTCTGATGTTCCTTTAATAAGGTGGATAGTGCAGCAGTGAGGTTGGTACTGCCCAAAGCCTCCCTGCCGAACTTTATCAGATGCCTGCATTGGTTTAACATATGGCAAAAGTAATAATTGTGCAAAATGTTCCCCTTTTTGTAAGTATGCATTTCCCGTTTTCACAACATTTACCATAAACATGTATTTCCCCTTCATAATCTTCATCCACAACACCGGTCAATACCACTAAACCTCTCATGTGCAGTTATTACGTCCCAAAATCAGTACCACTGTCCCGGGTGGAATTGGCCATAATATCCAGTGGGAATTTTGTTGAGGGTTGTATAATTCTATTAGTTCCATATCATAAGGACTAGGTATATCAACGCAAGCACTCTTAGATGTAGCTGCTTGTAGCGTCATAACGCTAGGTCCTCCTTTTGTAGTGGGGCTAGAGGATGGCCCCTTTATCAGTTTCCCTGTTGTTTTTGCTGTGCACGGGTTCAAAGTGTTTCCATCCGTATCAAATTTAGAATGACATTCATTTCAAGCCAATGAAACCCCCTTTTATATCTTGGACATACTCCTGGGGGTCTCTTCCTATTAGAAGTAGTATTATTTTTTCTGGCCTGTGTTGGCAGGTGACATTGTTTTTCATATGGCCGGGCTTCCCACAGTTAAAACATTTGGTATTAGCAGCCTTTTGTACATTAAAGGTTTCCAATGCTGCCAATTTTGCTCTATGGGACATAGACCTGATGTCCCTACATGCTTTCAAATACTCCATAAGAGAGCCAAGTCTCTTGAACTGGTCTGAGCCACAGATTGACATTCCTCACTAGCATTTTCAAAAGCAAGTGTTTAAAATAATGTTTTGTAAAGTCACATCCTTAATAGATTTTTCAATTTGCATCCTTTAATTTTCCTATAAATTGAGAATATTCCTCCTCATGTCCTTGAATAATCTTAACAAATGAACCATCAGAGTTAGCGCTAGCAACCTTTGCCCATGCCCTGCAGGCAGTTTCTTTTAATGAAATGTAACATCTCAAGGGTAATGTTAGCTAATTGCGCCATACATCCACCATAGTCCCTGTTCCAGTCAGTATATCATAGGTTAAATTGGCAGGGTTACCAAGAGATTGCTGGTCAATCATCAGCTGTCGGGCCTCATCACCAACCCACATTTGCCACTGCAGTAATTGCTGAGGATTTAAAACCATCTTTGCTACTTGAAAAAAAAATCATATGGCATCCAATGGTCAGCCCATCCTCTGAGAAATTCTATACAGTAAGGAGAAGTAGGTCCATACAGAGTACATGCTTTCTTAAAGCTAGACAACATGCTAAAATCTATACCATCCCAAGAATTTTGACCCTGGACGGGTTGATCAAATTGTATTGGGAAAGCGAAAGCACAAGCAGGCATCTCCCGAGGAGGAGTGAAGTGGTTAGTACGAGCAAGATTAGCAACTGCAGTTACAGATGGAGCAGAAGGAAAAGCCTCAGATTTGGGCTGTCCACTGAGTGAAATGACTTCCACCTTAAGCGGTTTTGGTTTTGGCACATCCTTAATAGATACATTCTCAAGTTGTTTTTCCAGGGTTTGTGTTTGATTGAGCATGACATTCTTGCATTTCAAAGCACCTTGCATGTCTTGTTCATCAAGCTCGTATTCATGCAAAGGACTGAAAAGTCTCTACCTCCAAATCAACATTATGCCCTTCAATTGTTCTATGACAGCCATATGATGACCAGGTAACCCACCATTGAGGCGGAATGCGAACTCCCTGCTGATATGCTCGCAAAAATTATTCTTAACCCTTTTCCATACATCAAGATCAAGAGTCCCCTCCTCCAGGAACATGGATTATGTTCCACTAGTATATGATAGCAGTCATTCAACTGATCTCTTGAAACATTAACACCATTTTGTTTCAAAAAATGATGCATTATAGAAATGAAAGGAATTTTACTGCTATGTTGTCCCATCCTGTTACCTCTTTCTGCAGGGGCTCATCGCTTGTTCAGCCTTTCTCTCAAGTCCCTGTTCATGGTGCCACTTTTGGGTTTTTTCTCTCTGGGGACTTGGAAGTGATGAACCTGAAAGAAGGACACTTGGACAGTTCTCTTGCAAGGACTGACAAGTTTATTTCTGCAGTCAAGCTTTTTATGAAGCAGGAACAAAGAGCTCAAAGGCATAATCAGTAGAAAATTTCAAGGACACCGCGCTGTAAATGACTCATGGGCTTCTCCCACAACCTGCTCTCTAAGTAACATCCCTATTATTATTAACTCTTGTGCCGAGCATAACGAAGGCAGGAGATGTCTTTCTATCCGTAGTGCAAAGCCGCGTACTTCTGCCCTTCGCCATTTTCCCAAGGACTTTCTCCTTTTATACAGGAGGCCTGGGCATGCTGCAATTCATGGGGTCACAAAGAGTCGCGACATGACTGAGCGACTGAACTGAACTGATCAGCAGTATCATAAATCAGTCAGTCAGTTCAGTTGCTCAGTCATGTCTGCCTCTTTGTGACCCCATGGGCTGCAGAATGCCAGACTTCTCTGTCCATCACCAACTTCCAGAGCTTACTCAAACTCATGTCCACCGAGTCAGTGATGCCATTCAACCACCTCATCCTCTGTAGGCCCCTTCTCCTCCTGCCGTCAATCTTTCCCTACTTCAGGCTCTTTTCCAATGAGTCAGTTCTTTGCCTCAGTTAGCCAAAATATTGGAGCTTCAGCTTCAGCATCAGTCCTTCCAATGAATATTCAGGACTGATTTCCTTTAGGATGGACTGGTTGGATCTCCTTGCTGTCCAAGCTAGGATCATGACACCTAATCAGTATCCACTCTTACCAACCCATAGCTGATGGTACTCATACTCAGGGCATGAATAAGCCTAACTGGCTAAATGCAAAAATATGTATAGTATAATGTTGTGTGTTTTGTACAGTGTAATGTTAAGTGTGTTTCCATATCAATATATGTAGAGATATGTAAGACTAAAAAGCACATTGTATCAGCCATAATTTGGGTTAGGTTCATTGGAAAATATACTAATGTAATTTTTCATGATTTTAAGAAGTATAGCCTCTGTATGGTCTTCCTAGGTGGCACTAGTGGTAAAGAACCCTCCTGCCAATGCAGGAGACATAAAGAGACAGGGGTTCAATTCCTGAGTCAGGAACATCCCCTGGAGGAGAGCATGGCAACCTGCTCCAGTATTCTTGCCTGGAGAATCCCATGGACATAGGAACTTGGTGGGCTACAGTCCATGGGGTCACAAAGAGTCCAACACGACTGAAGCGACTTAGCATGCACAAACACAGCCTCCGTATGGAGATGAATTATTTTTAAAAACATCAGCAACAGGTCAATGACAAAAGAAATCATACTGTAAATTACAGAAGAGGAATTTTCCTTTAGTTATTCTGTCTATAGCTCATGACAATAAACTCTGTAAGAATTCTTCAAGGTTTGAGTCCCTAGGGTTAGGTGATTAGATATAAAACAAATTAAAACACCATCATGAAGTATAATTTCTAAGTCTGCCTATTACTCAAGGACATGTTCATTCTCCTTCTGCAATTTCTTGACTGTTGCAAAAATAACAGATTATATTTCTTGCTATTATTATTAACTATATTTTGTAAGAATCATCAACTTTCTGATTAAAGGACAGGAAATGTTTAAACAAAATTTTGATTTTGATACAAAATGTGTATGCAGCATATTAGTGTTAACAAGGAATCCATCAGAGAAATACACCAGGGATATCTGGCATTTGGTGAGTTGATTTAACCTAGGATCATCCTTTCACTCTGATCTGAGGAATATGGAATCCAGAAGATTTTTGGCAGAGGAAACCTATATGAACTGAAAACAGCAATATACAGGCTAAATTCTATTTTTACTAGTCCCAGGCCCATCGTGCATGTGCAGTTATATGTTTAACCCCAGAGAAATTTGCTATTATATTTTTCTTTATGTGTTAAAAATGTTTAATCTTTCCCAGGCCAATTCTGCTGTTATCATATGACTGCCATAACCCAATCAATGATTTGTCTAGTTTTTTTTCTTTTTTTATTTCCTTCTATGTAGCCTGTGTTCTCATATAATTATATTCTGTCTTGGGGATATTTAGTACTCTAAGCATTGTACTAATTTAGGAATCATTTATATATAATACTACTACTGATAAATACTATTCTTTCTTATTTTCCGATAAAGAAACTGAAGTTCTAAAGGATAAATCTAATTTCCCATATTCAAATTTACTCAAGTTGTCAAGCAAAGACTTCAGCCTGACACTTCAGAACATTCCTGGGTGTACACTGATCACACCGCCTTCACTAGCTTAGGTTGAGCAATCTTGAGCTTCTTTCACTCCACCTTCTCGTGTTTCATTGCTCAATTTTAATTCTTCTTTATTTTTATCTTTTCAATCAAGATCCATGGTTCTGAGTGAAGGAAATCAGAGCTCTGTGATCATGTTCATCCTCTTGGGCTTCTCAGAATACCCACACCTCCTGGCACCCCTTTTCCTGGTGTTCTTGACCATTTACACAGTCACTCTGGTGGGGAACCTTGGCATAATAGTGATCATAAGGACAAGTCTCAAACTCACACACACCCATGTACTTTTTCTTAGCCATTATCCTTTTGGATATTTGTTCTTCCAGTGTATTTACACCCAAACTCCTAGATATCTTGTACTGGAAGACAGATTATCTCTTTCAAGGATGCATGGCACAGTTTTTCTTTGGCTGTGCATTTGTGATTTGCAGAGATGTCCATGCTAGCAGTGATGCCTATGACCGGTTTCGGCTGTTTGTAACCCCTGCCTCTACACAGCTGTTGTGCCTTCTAAGCTCTGCAACCTCGCTGGTTGCTGAGACTTACATGTGGGGTGGAATGGTTTCCTTGACATCACATGTTCTCTTTTGGAGCTGTCCTTCTGCTGTTCTATGTCATACATCACTTTGGCTGTGAGTATTCTGCCATCATCTCTGCTTCCTGTTCATGACCACCCATTTCAGTCAACTGACGTGTTTCATTTCTACACTCAATGAGGTGTGTGTAGCCTCCTGATATCTTCACCTCCTACATTTCACAGTTGTCACAATCATCAAGATGCCTTCACTGCTAGACTCTGAAAAGCCTTCTCCACCTGTGCCTCCCACCTGACCACCATCACCATTTTCCAAGGGACTGTTCTGTTCCTTCATTGTGTACCAAACTCCCAAAAGCTCATGGCTCCTCGTCAGAGTAGCCACTGTGTTTTTTACTGTCCATGATTCCTATGCTGAACCCCTATCTATAGCCTTAGGGATAAAGTGTGAAGAGACAGTCAGGAGTTTGATAACCATGAAATGCTTTCTCTCTCAATATAATTCAGAAGTCCAATAGGATGAAAAACCACTTGAATTAAAGCAAGCTGTGTATAACTCAAAATAAATATGTTTATGTTCATATTATGCCTAATAATTTTCTTATATATTTCTGATCCTAGTTTACCTTTATTTTAAATAAATATATGATTATGTTTCAAATAAATTGTACATTGCATTTTACATTTTTTTGATGGTCAGGATGAGCTACAATTATTTCTGAGTTAATATAGAAATAATACCTTATGGAAATCAGAGTGATGAAAAGATATGTATTGTTAGAGACTCACTCCTTATGGCTACAGTTATGTTTGATTTGTAACACTGCTGCAAACACAGAAGATGACTCTGTTTAGTGTCAGGGTTAAGGTTAGGGTTAGGGTTAAATTTGCACTCAGGTTCTCATAACTAACTTTTGATTCAGTTCTATAAAATGCAACTTTTAGCTTTTCTCAAAACTTTATTTACTCCAGGTAAAATGAGGACTTTTGAGTTTGCATTATAAAAATATTGCAAGAAGATCCTGAAATTAATAGCTAGTCTCTGTATGCATCACTAACTTTTTGAATATCAGTATAATATAGTTTAATAAAAGGTGTTTAAGATGATACTGAATACTGAGAAAAAGTTAAATGTATTTCTAAGGCGATATAATGATTACCCAGTGATAAAGACCAAGTTAAGAACTGCTCTATTTTCTCTTCTTCTGACATATATACTCATTCATGTCTCAGGTTTGCATTCATAATCCAAAGAAGAAGAAATGCTCTTTATCAATAATTGAAGTATGAAAAAATTATAATAGATTAACAGAGATGTTTTTTTGAAATACTGGACCTAATCATGAATTGCCTCATTTGGTTTAATAAGTCTTTCTTATATTCCTTTGAAGTACCTGCCATTACCACATAATTCTTTATGATAACTTTGAAGTAAGTCTCACTATCCAATACAGCAACTTCTGACATCTTTAATTCCCTGTAAGGGGTCCTATTATCCGTTGACTGTTTCATTTTCATACAGACTTCAGTATTTATTTGTTCATTCTTTTAAACCCTGAGACTCTTAGGGGCTCTAAAATTTATGTCACTTGTTCTTTAGCTCTGCGTGTTAAAGCATGCTTGACTTGTAGCCATGCCCTCTCTGCTTCAGTCATCTATACTCCTTCATGATGATAAGATCATATTAGCTTGGTTTTTATTTTACCATTGTTTTAATTATTGATTTTATTTGGCTATGCTACACACCATGTGAGATCTTAGCTCCCAACCAGGGATAAAGCCCATGCTCACTGCAGTGGAAGCAAAGAATCTTAAATCCTGTACCACCAGGGGAAATCCCATCATTTTTTACCGATGTGACTTTGCCATTTGATTTATTCTCATTATCATTATTATGATTGATTCGGTTTCTGAGGGAAAAGAGAGAGACAACAAAGGCATGTTATATATTGAGTCTGACATACTGTAATTAAAAGTAATCCAAAATTTATCTCTTTCTTTATGATTTAGGGGAAAAATGGGCATAGGTAAAATTCTACAGGCATGGAGATAAGAATATATGTGAGAATCATTATTAAGAGATTACAAATCTTAGTGAAATAAACACCTTCCTGAAAAACATAGCATTCAATCTTATACAACAAAAATAGAAAATCTAGGTAAAGTCTTATCTATTAAAGTATTGAATGTCTGTGTGTGCTTGGTTATGTCTGACTCTTTGTACCCCATGGACTTTAGCCTGCCAGGCTCTCTGTCCATGGGATATTCCTGGCAAGAATACTGGAGTGGGTGCCATGCTTTTCTCCAAGAGAGTATCCCTGACCCCAGGATCAAACCCCCATCTCCTGCTCTTTGTCATTGCAGGGTGGATTCTTTACCACTGAGTCACTGGGGAAGCCCAAAGTAATGAAATTGTTTTCAAAAACTTTCCTAACAAAGAAATTCCTATGCCCCTGTTATGTATGTTGGTGAATTTCTCTGAAACATTTAAGAAATATTGTTCAATCATGCACAAATCTTTCTAGAGAATAGATTGAGAGGGGTACTTATTAATGCATTATATTCACTGAGTTTTTAACAATCAATTCAAACAAAGCTATTATAAGAAATAAAATTTATAGATCAATCTTTCTCATGAGGTTAGATAATGAATATTCAATGACAGAATATTAACACACTGGGTTTTATTCCAGAAACTGAAAAGGTGTTAACAGTCATGAACTAATAACCACAAATCAACATATTAAAGCAAAAGGGGAAGATTATATCATTCTTGCAATTTACAGTTCTAGAAAAATAATTTGGTTAAATACAAAACTCATTCCATTCTGAATGGATACTTTTCTTCAACTCAAATTTAATAAAATTGTTATTAGCTGTAAGAAACTTTAATAATCTTCATATTAACTATTGAAATGTACGTGTTGGTAATTTTAAAATACTTTGGCGTGTAATTACTATGTATATATCTAAACCTACATCTCCCCAAGAATGTTACGAATCCAAAGAATGTATGAACCCCTAGAGTTTTAATTGAAAAGTTCATACTTCCTAGGTGGCCTGTGACAAATATTTCTAGTATCCATGTGTTTAATAGAACATTAACATCTTCCTATAAGAGTGTGGGCTTCTCTGGTGGCTCCAATGGTAAAGAATCCATCTGCAATGCAGGGAGACTCTGGGTTCAATCCCTACATTGGGAAGACTCCTTTGGAGAAGGGAATGGTCAGCCATTCCAGCAGTCTTGCCTGGAGAATTCCATGGATAGAGGAGCCTGGTGGACTACAGTCCATGGGGTCCCAAAGAATCAGGGCATGACTAAGTGATTAACACTTTCACTTCCTTGTTAGAGTTACTAGATATTCAGAAATAGTAGTTATCATTGTGAAAATATGGCCTGCTGACAATGAATACTAGAAATGGCGTTGCCTTGGTGTAATTAAGGTATTCAGGGATTACAGTTAGCTATCATCAGTTTATGATAATCCTTATGTTTGTAGGAGACCTGCATTCGATCCCTGGGTCAGGAAGATCCCCTGAAGAAGGCAATGGCACCCCACTACAGTATTCTTGACTGGAGATATTCCATGGGACAGAGGAGGCCTGGTGGCTACAGCCCATGGGGTTGCAAGAGTTGGACATTATCAAGAGACTAACACACACACATACATGCGTGCATGAATAAGTCTTGCAAATTATACTTTAAAAAGTCATTTCTATTTGCTCACCATTAGAATACAATGATGCAATTGATATTTTTATATATACTCATTTATGCACCACCACTGCATTCTGTTATTATTTTTTCATATTTTGGTTGCAGATTCCTTAGAACTTTCTATATACAGAATCTAGCTGGCAAATAAAGACAGTTTTACTTTCTACTTTCCAGTAATTATAATTTTCTTTCCTTATTCAGCAAAAATTTAAAATAAGATGTTGAATAAAAGTGGTGGAGGACATTATTTTTTTTGGTTGTTTTTATACACAGAGTTAGGAGAAAATCAAGTTATTTTACTTTATGTAGGATTTCTTTTCTGTTTTTACATTTAACATAATGCTAGCTAGAGGTATTTTGTAGATGATCTTTATCAGATTGAAGGAATATTCTTATATATCTTGTTTGCTGCTATACAGGTAATTGTTTTGGTTCCTCCCCTCCCCCTCGAGTCATTATTTATTTTCCTATCATATACTGTGATATTTTATTTTCTAATATTATATTCAGTATTTCTATAATGCAGTACATTAGTTATCTTGATCTTTTTTTTTTAAGTCTTTGGTTTTGTTGTTAATGGTTGTTGGGTAATTACTAAGTCATATCTCTTTACAACCTCATGGACAGTAGCCTGCCAAGTTCCTCTATCCATGTGATTGCTCAGGCAAGAATACTGGAGTCAATTGCCATTTCTTTCTCTAGAGGATCTTCCTGGATCCAGGGATAAAACATGTGTGCTCTGCCTGTCAGATGGATTCTTTACCTCTGAACCACTAGGGAAACCCATGAAACACCAGGGATTGTCCCAAAACTCAGAAAACAATCAGGAAATATTGGGTGGGGTGGCTCCTCCACACTGTAGGGGACACCCACACCCTTTCTTTCCTGGTCTGCCTCTCTGCCTTGCTTCGATCGTAACTAAACAGTTTCTCTGCCTTGCCCTCCCACTTTGTTGTACTATGTCTCTAAAAATAAACTTCGTACCTTTATTACCAATTTTTGCCTCCTTGAGAAATACATGTTTTTACTGGGGGACAAAAATATATATATACTGATGGTTGCCAGTAACCCGCATGTCAGCTATCAGTTTTTTAAACTATAGAGTTATGATTCACACATTCTAAACTAATTAATAATTTTCAGTTTTTTGCACTTTGCTGGATTGAGTTGTCTTTGCCTCTTCAACCAATCCTGAGCTCCCGAAGGTCAGGAAGCAGGCTAAAAAATTCTATCATTGTACTTGCACAGCCTGGTTCTAGATATTTGCAGCTGAAATCAAATCCAGAAATCTTTGGTTTCTATCATAGAGGTTTCTTAGAACCTCTGTCAGATCACCTGGGAAATCAGGTTGAACTCACAGATATTTGGCAGAGAAAACCAGGAATGTTCATTTTAAACAAGCCTCTTGGAATATTCTTATGTACCATGGATGTTTGGGAATTAGAGAGCTGTCACATACAAATAAACACAATCCTAAGTACATGTTTCACACAAAGTATAGGCAAGATAGTAACAGCATCAAGTTTAAATAACATTTCCAGTCTTATTTCTTCCTCTAGCCCCTCCTCCCCTTCCTGTCTGAATCATCCTCCTGGAGTAAAATCCTAATCAAGTCCTTTCTTCAACTAAAACCTTCCCAATTGTGAGACTATAAAACCACGATCATAAGCTTATCATTTAAGAATCTTTATGGCCAGTTGCAATCAAATAACATAACTTTTTAACTAAGAGCACAAATTCTGCAGCCAGACTGACTGAATTCAATCCCAATGCCTCCAGTTTGAGTATGGGCTATATTAATGGATGAAGAAAAGTGTGCATATATCTCTTATTGCTCTGTTTATGCAAATATCCATGCATGTTTTTTTTGGGTGCTATTTATTACTTAAATGCTTGACAGAATTGAACCATTTAATAGTATGGGCCTGGGGTTCTCTTTGTGGGAAGATTTTTAACTAAAAATTCAATTTCATAAGAAGATAGAGGCTATTCATATTTTGTATTTCATCTTTGGTAAGTTTATTTGTATGGTTCAAATGATTTTCCACTTCAACTAAGTAGTCAAATTTTTTGGAAGAAAATTATACATAATACTCCCTAATTATTTTTTCTACATTGATAACATTTGTAATGAAGTCCCATTTTTTTTTTTTCTGAGTAACAATTGTGTTATGATCTGTTATTTTTAATCAATTTATCTAACAGATGATTGATTTTATGTATCATTTTAAACATCAGAATTTTAGTTTTGCTCAATCCCTTATTTCTATTTCACTGTCCATTTTCTATTTTTGATCACCATTCTCATCTTTTCCTCCTTCTATTTATTGTGAGATTAAAAACTGTTTGCTTTTTTATCTTCTTATAATGGAATCAAGTTTCTTCTCTTAAGTAAAACATTCAAGCAAGTAGGTGCTATTTTAAATAGAATGAGGTATAAATAGAAAGATTACAAAAATGTTGACTTTATTAGTGACAAGTAGAAGCCTAAACTAGTCCTTAAGATTCCCCACCACTTGGTGCACATAAATCTTCAACTAGCCATTCAATTACACATTAATCTGGGAGCTGCTGGCAAATAATTTTAAACTATAACTAGTTTTAAATCAGTTGATCATGAGAAAAGAAGACTATTCTGATTGGTAAGTCTCATATAATCCGATGATTTGTTAAAAATGCTTGAATCCCTCTTTAAAGAAGATGTATAAGAGGGTGTTGAAAGAGAGATTTGAAGTGTGAGAGTGACTTGAGCAGAGAAAACAAAGTGGATACCTAGGAGTGGATTCTAGGAACTGTGAATAACCCCAAAACAGATCTCAAGGAGACAAGACCTTATTTTCTACCACTTCAAGGAACTGAATTATTCCAACAACATGAATGAGCTTGGAAGAGAACCAATTTATAGATGAGAAACTTGATCACACTTTTATTTCAGCCTTGTGATAACTTGAAAAGAAAGGACTAGGTGTGTTGTGCCTAACTTCGGGCATACACAATTATGAATTAATAAATGAGTATTTTTCAAGCCACTGAATCTGCAGCAGTTTATTATGATGAAATAGACCATTAATATACCACATAGTTCAGCAACCTATCAATTGCATTATCAAAAAATGTATATTCAACAAGTTTTAATAAAACAGGGAAACACTGGGATACAATAATAACTGCAAATGCCATGATATTGTATTTCTATTCAGTGTGATATTGAATGTGTTTTTACAAAAATGTAGATGTCCAAATAAGTAAAATTAGAAGAAAGACTGAAATAAACATAACACTATGCTTGGCCTAATGAAACAACACTATGCTTGGACAGCAATTGTGATATTCTCTTTCTGAATTTTGGAATTCATGTCTTGCATAATAAATATAACAGGTTGATTGCTAGTGTTATTTTTCTAAGATAGAAAGATAAACATGCTCAAGCTTCCTATAGGATTTAATGATTTAAATAAATTATACTTTAAATGAGGAGTAGCGGGATTTTCAGATATGCAGATGACACCATCCTTATGGCAGAAAGGGAAGAGGAACTCAAAAGCCTCTTGATGAAAGTGAAAGAGGAGAGTGAAAAAGTTGGCTTAAAGCTCAACTTTCAGAAAATGAAGATCATAGCATCCGGTCCCAGCACTTCATGGAAATAGATGGGGAAACAGTGGAAACAGTGTCAGACTTTATTTTTTGGGGCTCCAAAATCACTGCAGATGGTGACTGCAGCCATGAAATTAAAAGACGCTTACTCCTTGGAAAGAAAGTTATGTCCAACCTAGATAGCATATTCAAAAGCAGAGACATTACTTTGCCAACAAAGGTCCGTCTAGTCAAGGTTATGGTTTTTTCCAGTGGTCATGTATGGATGTGAGAGTTGGACTGTGAAGAAGGCTGAGCACTGAAGAATTGATGCTTTTGAACTGTGGTGTTGGAGAAGACTCTTGAGAGTCCCTTGGACTGCAAGGAGATCCAACCAGTCCATTCTGAAGGAGATCAGCCCTGGGATTTCTTTGGAAGGAATGATGCTAAAGCTGAAACTCCAGTACTTTGGCCACTTCATGTGAAGAGTTGACTCATTGGAAAGACTCTGATGCTGGGAGGGATTGAGGGCGGGAGGAGAAGGGGATGACAGAGGATGAGATGGCTGGATGGCATCACTGACTCAATGGATGTGAGTCTCAGTGAACTCCAGGAGTTGGTGATGGACAGGGAGGCCTGGCGTGCTGTGATTCATGGGGTCGCAAAGAGTCGGACATGACTGAGTGACTGAACTGAACTGACAGGATTTTCTTTAAATTGTCTTGTTTGTAGCTCACGGAAAACACCCCAATCAAAATTCTCTGGGATGTGAATCCCCAAGTCACTCAGGTAGACTTACAGCATGATCCCTAAGTTTAGTTTACAAGTATTGCTTACCCTTGAGAGTGTCTCTATTTTTCAATGAAAAAAACAATGTAATTTTCTTGATGACTTTACTGAAATATACTTTGGAAGAGGTTACAATACTCTTATTACAAGCTATAACAATTTTAATTAAATGTAAATATTTTTGTTAAATACTTTTCAAATTCTTATTTAAATTAAAGAAATATTCAGTAAATCAATTCTATAAAGACTATATGGCTTCTGGTGAGTTGTTAAATTAAGTGATTTACTTTAATTCTGATGTGGGAAACTCTGAAATTAACAATAATTTTGTCAGAGAAGCACCTGTGCAACTGCAGTAGCAATGAAATTGTACTCATTTAATTCATTTAAGGGTAAGACTACAAGATATTGAAATTATTTCTTATATTTTTAATATTCATGGGATGCATTTATTTTTGAACTTTGCTTATAGAGCTGAATGATGTCCTTGGTGGACATTCAATTAATAGTATTTGTTTTCAATTAAAAATAATTTAAAAAATTAGGGAAATATTAAAAAGAAATCTATAAAACTATAGAGAAATATGCCAAACTTAAAATATATTTCTTTGAGTTTAAAATCATTCAGGTGAAAGCAATTTGGAGCAGTACAGCAAATTTGAGTTCTGAATTAAACCCCAAAGTAGTCTGAAATATGTTGCCCTGGTATTTGATATTAAAAGGTAATAATGCTTTTATATACAAAAATGTGTGTATTTTGTGCACAAAAATTAAAATTCCTGCAGTGAGTAAAATGAAAAAAGTAGCTATCAGCAGTCTAGATAATACAGTGATACTGTGCATGCTAAGTCACTTCAGTCCTTTCTGACTCTTTATAAACCACCCTATGGACTATAGCCCACCAGGATCCTTTGTCCATGGGATTCTCCAAGCAAGAATACATACACTCCTCCAGGGGATTTTCCCAACCCAGGGATAGAACCCGTGTCTCTTATGTCTGCTGCATTGGTAGTTTAGTTCTTTTAGAGATAACAGAAATCCAGACAGAAGCATTCAGTTTGCAGGTAATTTGTATGGAGATGATTTTGAATATGGGTAAGCATTTGAGCCTGATTTTAAACTAAGATTGAATGAAAATTAGTCCTTACAGATGGCTGTAGGTAGGCTAAATAAAGATACCTGCTGAGTAGATGGGTGGTAGCTAGCAATAAAGATGGGAGTGTATTTTGAAGAATATGTTTCATTTTGCCCTAATTACATTTTCACAGCCTTAACCTGGATGGAAAGGAAATCATAGAGATACAGACAAGGACAGGGAAAAATGGACAAAACAAAGCTTATGTCTGATGGTTTGAGACATTAATGGAAAATGCACAGCTAAGAAGGAAACATTAGAAAATAATAAAGTAAGAAAAAGACTTCCTCTGTGTATGCATTTTTTCTACTTCTTAGTCACTATTTGCACCATTTCAGACTTTGTAAAATTATAGGTGGTGCTACATTGTAGAATATTTTGAGGTCATATATTTTAAATTCAAAATAAACATGAAAAAAGCATTAGAAATACAAGAGAAGAAACTAAATTTGGTGGGTGCCATTTATTATGTGTGAAATTAAAGTCTTAAATGTTTTAGAAAATAATTAAATTTGGACTTCCCAATAGCTCAGCTGGTAAAGAATCCACCTGCAATGCATGGGGTCCCAGTTCAATTCCTGGGTCAGGAAGATCTCTGTAGAAGGGATAGGCTACCCACTCAAATGTTTCTGGTCTTCCCTTGTGACTCAGCTGGTAAAGAATCTGCCTGTAATGTGGGAGACCTGGGTCCAATCCCTGGGTTGGGAAGAACTCCTGGAGAAGGGAATGGCTACCCACTCCAGTATTCTAAACTAAATTTGATTGGGGGCATTTATTATGTGTAAAATTAAAGTCTTAAACGTTTTAGAAAATAATTCACTAATTTAAGTTATATTTTATACATAATTGTGTAATAAAAACAAATTCTTATAATAGAATTATATTCTATAGGTAAGGTTTCAGAGAGCTTAACTTGTCAGAGACATATTTATAAGTGACTGAGCTTAAATTTGAAGGGAAGTTAACTTGATTAAAGAGTCTAGATTGATAACAAGACATCATTCATATTCTCTAGGAGATACAATATGTGACTTTTTACCAAAGTTTGGTCAGTTGGTGAAATCATTAAGGGAACATAAACCTGAGGCTTCTCTGATGAGGTGGGTGCTGGATCTCTCAGTTGTGTGGTGACACCATGGACTATAGCCCTTCAGGCTCCTCCAGCCATCAGATTTCACCAGCAAGTATACTGGAGTGGGTTGCCAATTCTTTCCCCTGGAGATATTCCTGACCCAGGGATTGAACTCATGTCCCTTGCATCACCTGAACTATCAGGAGGATTCTTTACCACCACACTACCTGGGAAGCCCCTCTCTGATTGGAGAGCACTAAGGAAGAGTGAGAGAAAAACAGAGGACATCTTGAGCAGTTAGAATGGCCTGAACAAACATAAGACTGTACAAGTGCAATCAACAAGTTCAATTAAATGAAGCTAAAGAAAGAAATTATCCATGTGGAGAAAGGGAGACAGAGCTTAGAAGGTTGAGAAAATTCAAGCAAGGACATTTTCTGAGTCACCGTGACACTCAGTTCTTCCCAGTCCATCCTCTCCTTGCCCCTCCATCAGAAGCTGACTTGCACGCTCCACACCTGTGGACACACGGTATACCATTTGGGCTCAAACCGTGTCTTATTTGCATTCCTGGGAAATCCCAGATCTCACCACTGCAGACCAGTCCCCTGTCCAGGCTTGGAAAAAAAAAAAATACCCTCTATTTCTGTCATGTCTGGTTGCTTAGAGTGAACTCTGGTTTTCTCTGGCAGAACCCATAGTGATGGATGAGCGAAATCAGAGTGCTGGAATCACCTTCATCCTCTCAGGCTTCTCAGAATACCCACAGCTCCAGGTGCCCCTATTCTTGGTCTTCTTCGCTGTCTATACAGTCTCTGTGGTGGGGAACCTGGGTGTGATTGTGACCATCAGAATCAATCCCAAACTTCATACCCCCATGTACTTCTTTCTCAGCCATCTCTTCTTTCTTGATTTTGTACTCCTCTATAACCACACCAAACTCTTAGAGATCTTGGTTGTGGACATAAGGATACCTCCTACATGGGCTGCATACTGCAGTTCTTCTTTGGTTGCACACTTATGATTACGGAGATGTTCATGTTAGCAGTGATGGCCTATGACCAGTTTGTGGCTGTTTGTAACCCCCTGCTCTACATAGTTGCTGTGTCTCCTAAGCTCTGCAGCGTCCTGGTCACTGGAACCTACACATGGGGTGGAACGTGGTCCTTGACAATCACATGTTCTCTTTTGGAGCTGTCCTTCTGTGGTTCTAATGTCATACATCACTTTGGCTGTGAGTATTCTGCCATCGTCTCTGTCTCTTGCTCTGACTCTTACTTCAGTCAGATGACATGTTTTATCATTTCTACTCTCAATGAGGTGTGTTGCCTCCTGATTATTCTCACCTCCTATGTTTTCATAATTGTCACAATCATCAAGATGCCTTCAGCTGGTGGACTCCGAAAAGCCTTCTCCACCTGTGCCTCCCACCTGACTGCCATCACCATTTTCCATGGGGCCATCCTTCTTCTCTACTCTGTACCCAACTCCAGAAGCTCATGGCTCTTCATCAAAGTAGCCTCTGTGCTTTTCACAGTAGTGATCCCCATGCTGAATCCCTTATCTACAGCCTTAGAAATAATGATGTGAAGGAGACCATCAGAAAATTAGTCAACACCAAAATGTTTTCTCACCTAATGTAATTTTGAGTGAGAAGAAAGATAGAGGAGAGCACTTTCTTAAGTGTAATTTACACAGTGTGTTGATGGTTATTACATTTTTCTTCAAATGTGTGCTTATTAGCTGATTAGTGTGATCTTTGTGACCCTTCTCTGTCCATGGGGAATTGCCAGGGAAGAATACTGGAGTGGGTTGCCATGCTCTCTTCCAGGGGATCTTCCCAAGCCATGGATGGAACTCGTGTCTCCTGAAGTGCATGTTGATTCTTTAGTGACTGAGACACAATGGGATACAATCTCTTGTGTGTGTGTGTATATATATACACACACACACATATATATATATATATCATATGAATACAATGTGATTTTTAAACTGCAATGTGATTTTAAAATATCACCTTCAGTTTAAAAGAAAATAAGAAATAAAAATATGTTTGTGTCTCACTTTTAGAGTGTTACAGGCTAAATAACGATCATCTAACACTGTCCATGGGCTTTCCTGGTGGCTCAGATGGTAAAGAATCCCCCTGCAATATGGGAGACCTGGGTTCTTTCCCTGGGTGAGGAAGATCACCTAGAGGAGGGCATGACAGCCCACTCCAGTATTCTTGCCTGAAAAATCCCATGGATGAGGAGCCTGGTGGGCTATAGTCCATGGGGTCACAAGAGTCAGATAAGACTGAGCAACTAAGCACAGCACAGCAAAAGGCTGTCCACATCCTAAAATCCTCAGAAAGAATTTGCAAATGATTTCTGTTCCATGTCTTCTTTTTTTTTCTTTTCCTTTCTTTCTCTTTTTCTCACTCTCAAATTATGAAATGTGATAAATAGATAGACAAGTAATTTTGTGTAATCAGCCTGTATGTTGCTTTCTCCAAGAAATTAAAGACATTATCAGCTCTTTACAGCATTTCTGTAAGCATGTTTCTAGTCACTGTGCCTCTCTGATGCCTCTAGGAGCAAACTTCATTGCTGTGTTCAAAGCTTTTTCTTCTAAACAGAGAATAGGTTATGAGAGTTGAAAGTTAACTTTGTCACTTTTGAAATTTGTACTATTAAAATTTTGGAGTATATTCCCTTATGTCTGGCTTATTTGACTCAGCATTTTTTTTTCAAAAGAAATTTTAAGTGATTGACTGTAACAGTAGTTCCATTTTGTTGCTGAAGGATGTTCCACAAAATAAATATATTGATATGATAATATGTTTATTCATACTACTACTACAAATGGAATTTGGCTATTTACTCTTCTTTATTGAAGTATTATTTATTTACAGTGTTATAATAATTTTAGATGCACAACATAGTGATTCATTATGTTTTTAGACTATACACTATTAAAACTTAGTGGCTCAGTGGGTAAAGAACCTGCCTGCAATGCAGGTGATGCCAGAGATATGGGTTTGATTCCTGGGTGGGGAAGATCCCCTGGAGGAGGGCATGGCAACCCAATCTCATGAGCAGAGGAGCTTGGTGGGCTACAGTCCATGGGGTCGCAAAGAGTTGGACACAACTGAAGTGACTGAGCACAGCACAGCACACAAAGGATAATAGCTAGAACTTATGGCGCTAGACAGTGGTATCCTTGTAGCTTATCTATTTTATACAGAGTATTTTGTAGACTTTATACTCCTAAATTGCCCCTCCCCCTTTCCTTATAAAATCTGCAAATAACAATTTTTGGAGAGAATTAGAATAAAGAGAAACCTTGTGCATTGTGGATGAGAATGTAATTGGTAGAACCAATTGTGTACTGTATGGAAAACAGTATGGAGTTTTGCACACACAAGCACACAAACACACACAAAAGCTAAAAATAGAACTACCATATGAGCCAGCAGTTTCACTCCTGGTTATTTCACCTTTTTGTCTTTAATGTAAATGCTGCATGAACATTCTTACACAAGTATGTGCTGCATTGCACATGAGCACTCACTGTGTGAGGTATGCCCTATTTCTGAATGTTCTGGATCAAAGGTGCTTGTTTCTGATCTTTTGCTAGGTGCCATCAAACAATTTTCCAAAATAGATTTATTAGTTTAAATTCCAACTATATTGCATGTGGGTTCTAATTATTGCCCATTCTTGCCAACATTTAATACTGTCATAACAGACATTTTAATATTTTCAGGTTGGTGGGTGAGTAGGGGTACTTCATTTTGGTTATGAATTCAATTCCACTTTACTAATGTGGTTGAATTCTTATAATTTAGTTATTAGTCATTTGACTAATTATATAATTTTTAATTTAAAAAATAAATTGCAAAGATATTTCAGAGTTTTCTTCACACCTCACTGTACATTGTTAATAGGAATGCAAAATGTTGCAGCTGCTGTGGAAAATGGTATAGAGGTTCTTTATTAAGTTGAAAGCACATTGAATTGTACATGATCCAGAAATCTTGCTTGTGGGTATTATCCTAAAAATTTGAGGTCAAGTTTTCAAAAATATGTTAGTGTTCCCACACTCACTGTAGAACCATTCACAATAGCCAGGGAGTGGAAACAACTGAAATATCTATGGACAGATAGTTGGATAAAAGAATGCTGTGCATATGTGAACAGTGGAATACAACCTGACCTTTAAAAAGAAGAAAATTGTGTAATATATGACTACATGGATGAAACTTGAGGACATTATGCTAAATGAAAATGTCAGTCATAGAAAGACAAATACTGCAGGATTCCACTTATGTGATATATTGGAATCAAGGAGTGGAATGATAGCTACCAGAAGCTAGTGGAGAGGGAAGCAGGAATTTACAAATCAATTGTCAAGAAGTTTCAGTTTAGCAAGACACACACAGCTGAACTGTACAAAATTATATGTGTAGTCAACAGTACTGTATTGTACACTTAAAAATATCTTAAGAGGGTAGATCTCATATTGTGTTTTTACCACAGTAAAATAAAATTTAAAAGAGAATTAATGGTACATTATGATGACTAAAATTTAAATTTTATTAGGATTCTATCCAGTTTGTTTTTTCCCACTAATACACTCTTTTCTTTCTGAGGTGTAATCAGGGTACCACATTGGATTAGTTTTCACATCTTCTCAGTATCCTCTGGTCTGAAACAGTATTTCACTCCTTTCTTGTTTTTTCTTGACTTTGACAATTCTAAGGAATATTGATGAGGTATCCTGAAGAATGTTTCCGGATATGCGTTTACCTAATGATTCTCTCACATTAAACTGGGATTGTAGATTTTCGGTATGGTTTTATCACAGAAGTGAAGCTTTTCTCATGACATCATATCAGGGTGAATGATATCCACATTACATCACTGGAGAAGACCATCTTTATCTTTTGCCTAAGGCAGAGCTGGCCAAGTTTCTCTATTCCAAACTTGAATGCTGGATTTGAAATGCAGTTAATAACAATTATTTCTATATTTTTTCCATATTTCAAAGTCTATATTTCATGTTTATTCAATGAATACCTATTATTTTAAAAGTTCAATATCAAAAAAAGTAATTAATGGGATAAATGTGGTTGTGTAATTATCTTTAATGATGTAGAAGAAAATGCATCTACTAAAATGACACAAGAGACAGTGTTTCACGTAATTAAATGGTTTATGGTCCACTGAGTAATACTCCAATTACAATTCTGTGTACTTCATATATTCATGATCATGGGGGAAAATATAAGACCCAGGGTTTGGCAGAATTTAGACTATGAATTCAGCTTTTAAATTTTTCTTTGTATTTTTTGATATTTCTAATGTCCCTGGAAATAAAATACCATTTTACTGGCATGCTCATTGAAATATACTATCATTTTTGCAAGCCTAAAGTCTTTTAATATCTTAAAGAATGTTTGAATACTGAGAAGTATACTGAAGGTTCATTAATCCTAAAAAGAAATTCTCAGTAAATTAATCAAGAACATCTGGTTTCAGGTCAGTTCATGTTTCTTTCTGTATCTTGCAAATTAAGTGGAAAAGATGGAGCTACCACTTGTATAGATTATTCCACAAACTATAGATGATCCCTTTCTATGATCAGAAACATTTTAATTTGCACTAATATGGCATGAAGTGGTTTTCACAATTAAGATTTGTATTACTGAAGTTGGCAGCAATGAGCAATAGGGAAATTGCAAAAATACAGAGAATTCTGTAATTCCATAAATCTAGTTCCAATTTGCAGAGAAGGCAATGGCACACCACTCCAGTACTCTTGCCTGGAAAATCCCATGGATGGAGAAGCCTGGTAGGCTGCCATCTATGGGGTTGCACAGAGTCAGAGATGACTGAAGCGACTTGGCAGCAGCAGCAGTTCCAATTTGAATATAAACCTACCATTAATCCACTGATTTTCTCCAAAATCATTTGAAATTACTAACGTTGAACACCAAATCAATTTTTCAGTCTCTTTTGTTATTGATTTGAGTATTGAATCAATAAACTAAAACAGTGGTTCCAGTCTTCCTAATATACCAGGATGTTGGTAATATTTTCAAATGTTGAAGGAAAGCCATTTGTTAAAATAGCCTGAATAATAATGGGTGTTTACAATGTATCTGCCCAGTCCCTCTTGCTATTGGAAAAAATATTCCGATGACATATTATTTACATCTAGGGTTGTTTGTAGTGGATATCAAGTAGGCCTTCATGGAGCTGAGCCTGACACTTGATCTGGATGAAACTAAGATGAAGCAGACCATCCATCTAATTTTACTAAAGTTTTATGTCTGTATCTCGGGGCCACTCATTTTAAGGCACTGAAGCTCTTGCTTCCCCATCTTCTCCAAGTTTGCCTCATCATAACAGAGGTTTACTCATTGGTAGAAAAAATTTGTAATTTTCACTGTATCTTGAATGCATTTTGTATAAAATTATTGTTGGTAAATATAATAATTAATTATATACAACTATATATAATTTACACACTCCAGTGTTCTTGCCTGGAGAATCCCAGGGACAGGGGAGCCTGGTGGGCTGCCATCTATGGGGTTGCACAGAGTCAGACACGACTGAAGTGACTTAGCATAGCATAGCATAGCATTACATATTCTTAGGTGTCCCTGATGCTGCTGGTTTGAGGACCATATCTGGAGAATATATACCAGCTCCCCAGAGACATATGAAGATTCTACCTTCTCTGTTTCTCTTTTCTTATTCATTTCTATTTTTCAGGAATAATGTTTGGTCCTTTGTTCAACAGGAATCATTCTGCTATCAGAAGGAAATCAGAGTATCAAACCCACGTTAATTATCCTGGGTTTTTCAGAATATCCAGTACTCCAGATCCCACTTTTCCTTGTTTTCTTGTCTATCTACACAGTCACTGTGGTGGGGAATTTAGGCATGATCATAATCATCAAGGTCAATTCAAAACTCCACACGATCATGTACTTTTTCCTTAGTCACTTATCCTTTGTTGATTTCTGTTTTCTACTGTAGTTATACCCAAACTGTTGGAGAATTTCATTCTGGAGGACAGAACCATTTCTTTCTCTGGTTGCATTGCGCAATTTTGTTTCGCTTGCCTATTTGGTTTAGCAGAAACGTTCATGTTAGCAGCAATGGCCTATGACTGCTTTGTGGCAGTCTGCAACCCCTTGCTCTACCACTGCAGTGTCTCCAAAGCCCTGTGTTCTCTTGGTGGCTGGCTCTTACTCATGGGGTGTAGTGTGCTCCATGACACACATATTTTCTCCTTGTATTACCCTATTGCAAGTGTAGCACCATAAATAATTTTATCTGTGACCACTCTGCAATTGTTTCTGTCTCCTGCTCAGATCCCTATATCAGTTAGACGTTATGTTCTATTATTGCCATATTAAATGAGGCAAGCAGCCTGGTGAGTATTCTGATGTCCTATATATTTATTTTTATCACTATTATGAGGATGCCTTCGGTAAGTGGGCGCTGGAAAACCTTCTCCACCTGTGCTTCCCACCTGACAGCCATCAGCATCTTCCATGGAACCATCCTTTCCTTTACTGCATTCCTAATCCAAAAACTTCTTGGCTCACAGACAAGTGACTTCTGTGTTTTACACAGTAGTGATTCCTATGCTGAACCCCTTGATCTACAGCTTGAGGAACAAAGAAGTAAAAAATACATTCACAAGATTAGTTTTCACAAAACCACTTTGTCACTCCACATAATATTTTTAAATTCATTATTTTATTTCTGAAAAAAAATGATATCCTATGCTACAGATTGTTCAGTTCTTGTGGTGTTATTGATGATTCAAGTCTTTTGATAAATATAAAGCCTAAAGTTAATATATCTATGGCAGGATAGCATTTTATTGATCATTATTGATTTTTGCATACATTGGTGTTTAGTAAAATAGCTGTAAACCATATGTAAACCAAATTTAAAAAATGACTGCTTTTTATAGTATTTATAAATTATTTTTGAGTGAATTCAGTTGTATTAAAAGTTTATGGGTATATGATGAAATAAGCTATTTTTTTCTGTTTTGGACAGTTGGCATGTACCTCATAAGAAAAATGATTAGGGAGAAAGTTCAAGCTTCTTACAAAGAAGGCATAAACTGTTTATGATATCCTCTTCAAAACACAATTCTTGGAAAATTGAAGACAGGAGGGCAAAATGGACTTTAAGAACTAATCAATCAAACACATAGTAACAATAAAATATGAGTAACCAATCAACAACACAATTATTCCAATCATACAAGGACCAAGTATTGTCTTAGACTAAAGTCTGTAGTCATGCATGACAGCAATCTGTCCTTCATTATATCACAGAGTTTGCTCATACTCATGTCCATTAAGTCAGTGAAGCTATCCAACTATCTCATCCTCTGTTGCCCACTTCTCTGCCTGCCCTCAACCTTTCCCAGAATCAGGGTCTTTTCCAATGAGTCAACTTTTCTCAACTGGTGGCCAAAGTGTTGGAGCTTCAGCTTGAGCCTCAGTCCTTCCAATGAGAATTCAGGTTTGATTTCCTGTAGGATTGACCTGGTTTGATCTCCTTGCTGTTCAAGGGACTCTCAAAAGTTTTCTCCAGCACCACAATTTGAAAGCAACAATTCAGCACTCAGTCTTCTTTATGATCCAACAGTCACATCTATAGATGACTATTGGAAAAACTATAACTTGAACTATATGGACCTTTGTCAACAAAGTGATGCCTCTGCTTTTTAATACACTGTCTAGGATTGTCATAGCTTTCTTTCCAAGGAATCATAGATGAATGAATCATAGATGTAAACATAAAAATGAAACTGAAAAATATTTAGCATAAAACAGAAAAAAATCTTTCCAAAGTTAGGATGATAATTCTTTGAATGAACATAAAAAGTATGGATCTTTAAAAAACAATAAAAGGAGCTTCATTGCCATTAAAAATGTTTGGTAAAAGTTTTTTAAGCATAAATGACACCATTAATAAAGTGAAAATACAAGCCATAGATTGTGAGTAAATATTTGCAAAACTTATATTTGATAAGTGATTTCAATGTAAAACATACAGAGGAAGTCTTTATACTCAATACAAGAAAAAAGCCTACTTAAAGTTTTGATGAACTATCTGAGCATATATTTGACAAAACAGAACATACAAATAAACACGTGAAAAAATAGTAAGTATAGGTAGTCATCAATGACTTTCTTATTAAAATTAAAACTTAAACCACAAGGAGAGGCTACTGTACTTCATTTAGAATAGCTAAAATGAATAAGAGTTTCAAATACTGATGAAAATGTGGAGCAAGTTAAATGCTTATGCATTTCAGATAAGAGTACAGGGTTAAATAACTTTGAAAATAGTTTAGCAGTATCTTATGAAGTTACACAAGCACTTCCCAGACTATTATGCTACAGAAACTGTGATAGCAATTGGTGGCAATTTGTTGTGCAGCATGGAAAACTAATATCCAACAAGGTTGCTAGCTCTGGTTGACCAGGGTGATAGATACTGGCTTCAAAGCTAGTCCAGGGTACAGAGGTGTCAGCAATGGGGGGAAGATGTATTGTGGAACTCAAGCCTATATCAGTGAGAAAATAACCATGCAGACTTGTGGGATTTTGGATCAAGACCATACTATGTACAATAATTCTGTGCCTGGTGGGAAACAGTCTCTGGTGTGTTATGGCTTCCTGGTAGGGTCTGGCAAGTGTCAGTCAGGTTGTCAGGAGTCTAGGGAAAGCATTTGTTGCTGCTGTTTAGTCACTAAATTATGTCCAAATCTTTTGCGTATACATGGACTACAGCCCACCAGGCTCGTCTGTCCAACAGATTTCCCAGGCAAGAATACTGGAGTGGGTGGCCATTTCCTTCACCAACTGTTATTCCTGAATCCAGGCAGGGATAGAACGTACGTCTCCTGCACTGCAGGTGATTTTTTTTTTTTTTTTTACCACTGAGCCACCAGGCAAGCCAGTGGTCTAATTGCGTGATATTTCATTGTAGTAGAACTAGTAGATTGATTGACACTCAGAGGTTTTAGAGACTTAAACATGTTTCCAAAATGCCCTTGCCATTTTTAAGAGACTGTATTATTTAATTGTGTTAATATAAGCTAGGAAGTGTGGATTGCTTATATTTAGAAGAAAACACAATTTAGTTTCAGTAAAGAACATCACTGTTTCTGAAGACAATAGTATTTGTTTAGGTTAAGCAACAAAATCAGAGACCAAGTTATATTGCTTATACATCTCAAAACCCATGCACTTCATACACAGAATAGGAAAGAAAAATCACACAGTAAATATATACAATAGCAGTTAATATCTCTGAACAGTTGCATTTTAGCTTATTTATCTTTCATTTTGGGTTTTACTGTAGTCATCAAGTTTTCTTATTCAGTTCATTTATTTTTTTATAATTATTTTTAAAAGAAATTCATGAAATAGACAGGTGCCATCTCCAGTGATTCAGAAAAATAAACTACCTTCTTGCAAATTGCCACATTAAAAAAACATTCAAGCTAATTTCTTGATATGTGATATAAAAATAAATAGCTCAAGAAATATTCTCTGGGGTCTAAATCCCCAAGGTCATGGAAGCATACATAAGCCCTGCATTTTGTTCATAGGAATCAGATTCAGCTTCCAAATCTCTCCCCCCTCCACCCTGTTTCTTCCTTTCTCTGAGTTTTTCTGAAATTAAGAAAGAAGTATATTTCAGTCACATTAAATTTTTGTGGGCTTCTGATACATTGATTAACTCCTTAATGTTTTACATGATGTTTGAATTTTGAGTGGGAACTGCCCTGGAGACAATTAATAGTAGAAATTGGATCTTCAGGTGAGTTGGTTTCAGGTGGGATGATCAATCTTGTTTCTTTTCTCTCCTTTGGCGAACTCTGAGATCCTGAAACCCCTAAAGCAGTGGACACTCTTTGTCAGTCTTTGTGCGATAATGTCTCCTGAGTCCATTTTCCTGAGGGCTGAGCTTTGATATCCTTCCCCTTCACTGGGGTATCATCCTGATTTTTTCTCTGAGGATATCCAGACTGTGTTTAGCAGAGTAGTCACAATGAAAATTTTTAAAAAGAATATTATAATGCCTGGTAATTCCTCAACACCTTAAAATTGAGTCAAAAGAAGATAAGAATCATATGTATAAAATAATAATAAACACAATAATATACAATTCCATTTTTCTGACAGTAATGACTGCAGGTATGTCAAGGGTGTAGAAAATATGGCTGAAGTGAAAAGGAAAAGTGTCCTCCTGACAGTAATTTTCATGAAATGCTTTATATATTGTTCAAGTGCTGCTGCTGCTGCTAAGTCGCTTCAGTCGTGTCCAACTCTGTGGGACCCCATAGACAGCAGCCCACCAGGCTTCCCCATCCCTGGGATTCTCCAGGCAAGAACACTGGAGTGGGTTGCCATTTCCTTCTCCAATGCATGAAAGTGAAAAGTGAAAGTGAAATTGCTCAGCCGTGTTCGACCCTATGAGACCCCATTGACTGCCACCTACCAGGCTCCTCCATCCATGGGATTTTCCAGGCAAGCGTACTGGAGTGGGGTGCCATTGCCTTATCCGTTCAAGTGCTACATCAGTATGTAAGAAAAAGAGGAAATTACAGGCCTTATATTCTGAGAATACTGACATGAGCAGAGAAGGTTGAAAACTGGAGAATACAGCTAGGATAATAGGATAATACAGTTTAGGTAAAACTGAGCAGACAAATTTAGATTTGATAAATTAGTTAGTAGGGAGAAATTAAAGTTTTAATGCATTGGAGAAGGCAATGGGAACCCAATCCAGTGTTCTTGCCTGGAGAATCCCAGGAACGGGGGAGCCTGGTGGGTTGCCGTCTATGGTGTCGCACAGAGTTGGACACGACTGAAGCGACTTAGCAGCAGCAGCAGCAGCAGCAAGAGTCAGAAACTGCCATAACAACCACAGTTTCAAGAAAAGAAGAAGTTGATTTTCTCAGTGTAGGTTAGCAGCATCACAGGGAAGTTGGCTGAGCCTAGGTGACCATGTATATTGTCACCCTGCTTATTTAACTTATATGCAGAGTACATCATGAGAAACGCTGGACTGGAAGAAACACAAGCTGGAATCAAGATTGCTGGGAGAAATATCAATAACCTCAGATATGCAGATGACACCACCCTTATGGCAGAAAGGGAAGAGGAACTCAAAAGCCTCTTGATGAAAATGAAAGTGGAGAGTGAAAAAGTTGGCTTAAAGCTCAACATTCAGAAAATGAAGATCATGGCATCCGGTCCCATCACTTCATGGGAAATAGATGGGGAAACAGTGGAAACAGTGTCAGACTTTATTTTTGGGGGCTCCAAAATCACTGCAGATGGTGACTGCAGCCATGAAATTAAAAGATGCTTACTCCTTGGAAGGAAAGTTATGACCAACCTAGATAGCATATTCAAAAGCAGAGACATTACTTTGCCAACAAAGGTCTGTCTAGTCAAGGCTGTGGTTTTTCCTGTGGTCATGTATGGATGTGAGAGTTGGACTGTGAAGAAGGCTGAGCACCGAAGAATTGACACTTTTGAACTGTGGTGTTGGAGAAGACTCTTGAGAGTCCCTTGGACTGAAAGGAGATCCAACCAGTCCATTCTGAAGGAGATCAGCCCTGAGATTTCTTTGTAAGGAATGATGCTAAAGCTGAAACTTCAGTACTTTGGCCACCTCATGTGAAGAGTTGACTCATTGGAAAAGACTCTGATGCTGGGAGGGATTGGGGGCAGGAGGAGAAGGGGAGGACAGAGGATGAGATGGTTGGATGGCATCACTGACTTGATGGACGTGAGTCTGAGTGAACTCTGGGAGTTGGTGATGGACAGGGAGGCCTGGCGTGCTGCGATTCATGGGGTCGCAAAGAGTCGGACACGACTGAGCCACTAAACTGAGGTTACCATGAGATTAAAAAGGGATGTTTAATAAAAGTCAGATAATAATGAGTAAACAAAGGGGGAACAGAGACAATTTATTGAAGGATAATGATTGATTAATTAACATGAACAGGGCCAAGAGGAAATTCAGAAAAAGAGTTGAGCTACTATTTGACATCACAAATTGTTCCTGTGGTTTTGTTGCTGCCAACCTTGATCCTTGATCTGTTTCTTAGATTGTTTAAAATAATATGTGTTTAAAAATAATACCAATTATTCAGAGTATTAAGAATTAAAATTGATGAGGGTGGAAAAACCTATATATTTTGAACTGCATAACTGTCAGACCTTGTGCTAATTATATTAATGTCATTTTCTAACTTAATACCTATACACCTATAGTATATATATTACCATGTCATTATTACTGATAAAGAAGCTGACGCTCATAAAATCTGAGTGATTCACCAAAGATCATACAGTAAATATCAAAGCTTGGAGCTGAATTTAAATCTATGTTTCCAACTCCTTGCTTCTTTCATTGTGTCAGTCTGTCTGTCGCTAACTCTTTTCCACTTCCCACCCATTCCCTTTTCTGCATATAGGAAATACATTTTTTGAGTGTCAAAAGTACCATAAAGCTATTCAAGAAATAATGAATTATTTCTCCCTTCACATAGTCAGACAAAACTAAAATTACATCTGTGTTTATGAGAGTCAAACTAATAGTCCTTTTATTAATGAATATTTCAGATGTGTGCTTGTTATTGGTTAACTTATTTTAAAATCTTTGCTAAATAAATATACTTCTGTTGTTATAAACTGCTTACCAGTACAAGATGCTTTTGCTTTCTCAAATAACGTATACAAATAATGATTGTATGACTCAAAGCAAGATTATCACCTGTAGTTTTAATCAAACTCAATATTCCTGTCACCAGAAGTTTTGAGGGTGATAATTTAACCACTTGTGTTTATTACTGTATTCTCTGGTTTTCTTGAGAAACAGTATAGAATGTGAAAGAGTTGAGCAAAATACATTTTAAGTTACTCTGTAATTCAGATAGTCTATAAGCATTTAATTCTATAATATTCTTAATAAATTTATTAGATTAAAAATATTGATAGCAAGTTAAGAGATATTGATCAAAAAAGTTAAAAGACTATATTGAGAGCATCAGTGGCATTATGTGAGAGAAGTGATAAATAGTCAAACAGGAAAGAAAACAAAAGTGAGGGTACTACAAATTGTAATACAACTTCATTACTTTACCAGGTCACTGCATTGAACACAAAGCCAATAATTTTAGCATCAAACAAATCATTGGAAAACTTGAAAATAGAGCTTTATTTCCTTCAATGTTCATTTATGTTTTCCAAAATGTGAAAATTCTTGTGGCGACTCATGACTTCTGCCTTTTTGATGATCTTCAGTTTGAACATAACGATAGAAGTACTATGGCCTCTAAAAATATTACTCCTCCTGCTTTTTAAAATAAATTTGAGTGCTATGTTTTTATTTATTGTTATGTTACTCCCACTAAACAGCACAGACCTTCAGAATGGTGGAACTATGAAAAGCATGTTTTTCTACAACACTATAGAAAATGTTTGTCTCTAACTCTACACTAAATTCAATATCTGTCACTCATGATCAACTTCAAATCTAACTCATCACTAGCAGGTTGTGTTAATTCAAAAGTGTCTTAACTCATATATGCTTCTATTTCCTTTGTAAAATATGAGACTGGTTGTTTTGAAATTCAAAGTCTTATTTAGTGGTCAAAACTAATGTACCAATATTTTAACACAATGTCTGCCACACAATAAATGAGATATCCATGGACTGTCATCATTATCATTGTTATCATTTTATTATCACTATTTAAGATTCTCTCCAATAACAATCATGTGGTTTACTGAAGGAAATCAGAGTGCCAGGGCCATGCTCACCCTCTTGGGCTTCTCAGAATATCCCGACCTCCAGGTTCCCTTGTTCCTGGCTTTCCTCACCGTCTATGCAGTCACTGTGGTGGGGAACCTGGGCATGATCACCATCATCAGGATCAGTCCCAAACTCCACATCCCCATGTACTTTTCTCTCAGTCACTTGTCCTTTATTGATTTCTGCTATTCCACCACAGTTACACCCAAACTCTTGGAGAATTTGGTTGTGGAAGACAGAACCATCTCTTTCACAGGATGCATCATGCAATTCTTCTTGGCTTGTGTGTTTGCAGTGAGAGAGGCATTCATGTTGGCAGTGATGTCCTATGACTAATTTGTGGCCATTTGTAAGCCTCTACTCTACACAGTGGTCATGTCCCCAGAGCTCTGTGCATTGTTAATGGCCTGTCCCTACACATGGGGTATAGTTCTCCTTCCTGACACTCACCTATTTTCTCCAGACATTATCTTTCTGTGGGTCTAACATCAAAAATAATTTTCTCTGTCAGCACTCTGTCATCGTCTCCGTCTCCTGCTCTGACCCCTTCATCAGCCAAGTGCTCTGTTTTGCCATTGCCATATTCAATAAGGTGAGCAGCCTGGCAATTATCTTCACTACTTATATTTCCATTTTTTCCACTATCATAAAAATGCCCTATGCTGGGATTCACCAAAAAAGCCTTCTCTACTTGTGCCTCCCATCTGACCACCATCACTACATTCCATGGGACTGTCTCGTTCCTTTACTGTGTACCCAGCTCCAAAAACTCATGGCTCATGGTCAAAGTAGGTTCTGTGTTTTATACAGTGGTGAGCCCCATGCTGAAACCTCTGATCTATAGCCTCAGGAACAAAGATGTGAAAGAGAGTGTCAGGAAATTAATGAATCACTAAATACAATTTGGTTGAAGATCTGTATGTCCAAAAGAAATTTGATCTATTACATAGTGTTGATTAAATCTTCTTGTAGAGATGATGACTCAAATTATGTAGTCAACTCACTAGACCATAATTTAGAGTTATAAATTGGCTATTTGATCTCTTAGTTTCAGTTCAGTTCAATGTAAAATAAAATAGCTCTGTATCATATGTAAAATGATGTATGTTGTGGGTGTATGAAAAGTGAAACTGTGAGTTGTTCAGTCATGTCTGACTCTTTGCCACCCCATGGACTGTAGCCTGCCAGGTTCCCCTGTCCATGGAACTCTCCAGGAAAGAATGTGGGTAGCCATTGCCTTCTCCAGGGAATCTTCCTGGATTAAACCTTCCAGGGATTAAACCTGGGTTTCCTGCATTTCAGGAAAATTCTTCAACTTCTGAGCCAACATGGAAGCACTGTGGATGAATAGTGTCTTCCAAATATCCATGTCATCCAGAATTCAAATGTCACCTTATTCAGAAATAATATCTTTGCAGATGTAATTAAGGTAAGAGTCAAGATGAGCTTAAAGTGAACCCAAAATCCAATGAGAGTGTCCTTATAGAAGACAGAAAAAGATACACAGAGACACACAGGGAAGGAGGGTGTGTGACTTCTGCTTCTCTCTCTTTCCTCCTAAACCACACACAATTCTTAAAAAAAAAAAAAAAAAAAAAACCTCATTTTTAGTATTGTTGGTACATAACTGCTTCCTGGCTATGTGTAAAACTGAACTTTACATAGCTGTTGTGCCCCAGAAGCTGTGCTCCACCTTTCTGGCTGGTGTTATAGCTGAGCATAGACTGTTTCTTATACTCATCCTTTCAGTTGTATTGCCTACTGTGTGTCCATCATAGTTAACATATTTTGCATGAATACTCTGCTGCCTTTTTGGGTCTTGTTTTACTTTAGCCCATTCAATGAACTAAGAAAGTTCAAAGTCATCATTTCCTAGCTTTCCCTTCTGTCACTATTTTAAAGATAGTTTCTACCTGTGGGCATCACAGAGTCCTGTTTACCTGTGCCTTCCACACATCATCATCCTTTCTCTCTATAGCACGAGCGTGCTGTGTGCTAAGTCACTTCACTCGTGTCTGACTCTTTGAGACCCTGGACTGTAGCCCACCAGGCTCCTCTGCCCATGGCATTCTCCAGGCAAGAATACTGGAGTTGGTTGCCATGCCTTCCTCCAGGGGATCTTCCAGACGTAGGGACTGAGCCAGAATCGCTTATGTCTCCTGCAGGTACCTTATCACTAGCGCCACCTGGGAAGCCTTCTGCAGTATGCTCAGTTCCAAATGTTCATAAGTAATTGTTCAAGTAGAGTCTGTTTTATACCATGCCAATTCTCACACTGAACTCAGTGACATACAGTATACATACGGACATACTCACTGACATAATAGCTTGAATATTAAAAAAAAAAAAAACATGAAACACCTTGTAAGGAAGTTAATAGGCTCCAAAATATTTTAGTGCTCAATCCAGTGTTAATAAATATATTTCTATTAAATCATGTATGTGCCTATTCAAATACCACCTTCTAAGAAAATTCTTTTCTGAAAATCTAATATAATGAGATAATCACTCTTTATCCCATTAACAATATATTTTTTTCTTAAAAACAGATGATATGTTAAATACATGCAATAATTTATTTGTCTCATTTCCTTCTCCTTCTATACACTCCAAGAGAGTAGAATTTTCTGGTATTATTATTGTATTTTATATCTCTAATGCCTAGAAAATTACCTAGAAAACACATTTGGCCTTCAATGAATACTTGCTGGATGAATAAAAGATGAAAAGAAATGAAAATTTCTGACTAAATTCATATTTAGTACTGTGCTCACCTAGGTAAGGGAGCTTCTGTGGTGGCTCAGACGGTAAAGAATCCCCCTGCAATGCAGGAGACCCAGGTTTGATCCCTGGGTCAGGAAGATGTCCTGGAGAAGGAATGGCAATCCACTCCAGTGTTCTTCTCTGGAGAATCCTATGGACAGAGCAGCCTGGCTACAGTCCATGGGGTCACAAAGAGATGGACACGACCAGGTGACTAACTCTTCACCTGGGTAAGACTTTAGATGATGTCTCCTTAATGAATATAGTTGTCACATGAGATTTAAAAATCTAAAATACCATAAATATTACACTCAAAGACTTATATGAGTGCTTCTATTGCTGAATACTCTATCTTGGAATATGTTTCTTTGTCTAATTTTAAGTCTTTAGATGTAGCTGCATATTCTATAAACATTTGACTCTTTTGCAGTTTTCAGAACCGCAGAAATGACACTTCGATTATCAAAAGGGTCTCTCACGAATAGTCCTTGAATGTAGTTTATTAACACTGGTCATGTTCAATTTAGAGATCTTGCCCTTTCTAAGCTAATACAGATTTCAGAAAATCTGAAGAGTTTATTTAAAATTCTCCAAGCCAAGCTTCAACTCCCAGATGTTCAAGCTGGCTTTAGAAAAGGCAGAGGAACCAGAGATCAAATTGCCAACATCCGCTGGATCATCAAAAAAGCAAGAGAGTTCCAGAAAAACATCTATTTCTGCTTTATTGACTATGCCAAAGCCTTTGACTGTGTGGATCACAATAAACTGTGGAAAATTCTGAAAGAGATGGGAATACCAGACCACCTGACCCGCCTCTTGAGAAACCTGTATGCAGGTCAGGAAGCAACAGTTAGAACTGGACATGGAACAACACACTGGTTCCAAATAGGAAAAGGAGTACGTCAAGGCTGTATATTGTCACCCTGCTTATTTAACTTCTATGCAGAGTACATCATGAGAAACACTGGGCTGGAAGAAGCACAAGCTGGAATCAAGATTGCCAGGAGAAATATCAATAACCTCAGATATGCAGATGACACCACCCTTATGGCAGAAAGTGAAGAAGAACTGAAGAGCCTCTTGATGAAAGTGAAAGAGGAGAGTGAAAATGTTCACTTAAAGCTCAAAGTTCTCCTTTTTAATTCCTTGGGGTATCAAAGGTCTAGATTTTTTTTTTTTTATTAATGTAAGCATTTTTTTCACTACCAACTTTTCTCTTAAAGCTGTGTTGGTTGTAATTTGTTATTGTCCTCTAATTTTGGGCATGATATTTTTCTATTTCCATTTGTCTCAGGATATTTTTTAATTCTTTTTTTATTTCTTCTCTGAACTACTGGTTGTTTAGGGATATGTTTAATCTCCATACATTTGCAAATTTTTAAACTTATTTCTTTAACTGATTTCCAGTTTTATACTGTCTTGGTTGGGGAAGTGTTTGATATGTTTTAAATTTTCTGTGACATTCTTGAATGAAGGTCTTACTGTCTGTGAGAGTCAGATGATCTGGAGACATGTCAACCCTTAAAGTGTTAGTCACTCAGTTGTGTCAGTCTTTGTGACCTCATGGACTATAACCTACCAGGCACCTATGTCCATGGAATTCTCCAGGCAAAAATACTGAAGTGGGTAGCCATTCCCTTCTCCAAGGGATCTTTGTGACCCAGTGATCAAACCCAGGTCTCCCATATTCCAGGTAGATTCTTTAGCATATCCCTAGGATAGTCACAAAAGCTGAGTTATATCTATGTGTACAAGTTTCTTCCAGGGAGATACTGGTAAATTGAGGTAAGAGGCCCTCAGACAATTGAATAAGTCAATTTTTATTTTATAATTCCATTTATATGACTTAAAATATTCTTGCCTTTAGTTCACATCCACTAGATCTCACAATAACAGTCAGTATGTAGATCATAAATGAATCCTTAGATGCTCTGATACAGGGCAGTCAAAAAGAGAGAGATTACCTAACCAGATTACACATTTATATTCTCTAAATTAGCAACAATCCACCAACACTCCATTTTTCTTGGACAATATATCTTAAAAAATAATGTCTACCATATTTCTGCTCATAAATAACAGTTCTAAAATATTGCGTGTAAATTGAGTAAACATAGCACAAGTGAAAACCCCTGAAGTCTTTTATTAAAAAAAAAAAATCTTCATAAGTTCTTTCCAATATGATTCTGTGTAAGAGGTCAGTTTCTCACAAATGCCCCCTGTGGAAGCCAGAGAATCTTCTTGGGCTTTAATTTCATTCTGAAATGTTTTTGCACAAAGACACCCTACAATGATAGCTAGAAAATCTAAGAAACAGTGGTTTTTTAACTTTTGCAACTGTAATGAATAAGTACATGAATTTTATATACTTCTTTAAATGTATCTGTATTGTCTAGACATGCTGATTCAGTGCTTTAGCATGAGATTCTAGAGCAGAAACTCACAAAATAGATACACATTAATTACTTAAAAATATATCAGCTGTGACCTGCGCATTTAGTGCTGCCGAGAGGAGCTATCCCATGTCCAAGGTCAGGGGCAGAAGCTAGGAGGACCCCATGCCTGAGGGGAGGCGACCAAGAGGAGTTACCCCACGTCCGAGGTCAGGGGCAGTGGCCGAGAGTGCCAGGCGGTGATGGCGCAGGAACGGCTGAGAGGAGCTACCCCACGTCCGAGGTCAGGGGCAGTGGCGGAGAGTGCCAGGCTGTGATGGTGCAGGAACGGTGGAGAGGACCTACCCCACATCCGAGGCCAGGAGCCACGGTCTGGAGGAGCAACCCCACCTCCAAGGAGCGGTGGTTGTGTGGGCTCAGGAGGGCCTAGAGGAGCTATTCCCCGATCAAGGTCAGAAGAGGTGGAAGTGGTACCCCTCATCCAAGGTAATGAGCAGTGGCTGTGCTTTGCTGGAGCAGCCATGAAGAAATACCCCACGTTCAAGGTAAGAGAAACCCAGGTAAGACGGTAGGTGTTGCAAGAGGACATCAGAGGGCAGACACACTGAAACCATACTCACAGAAAACTAAACTAGTCAATCTAATCACACTAGGACCACAGCCTTGTCTAACTCAATGAAACTAAGCCATGCCATGGGGCCACCCAAGAGGGGCAGGGTCATGGTGGAGAGGTCTGACAGAATTGTGGTCCACTGGAGAAGGGAATGGCAAACCACTTCAGTATTCTTGCCTTGAGAACCGCATGAACAGTATGAAAAGGCAAAATGATAGGATACTGAAAGAGGAACTCCCCAGGTCAGTAGGTGCCCAGTATGCTACTGGAGATCAGTGGAGAAATAACTCCAGAAAGAAAGAAGGGATGGAGCCAAAGCAAAAACAATAACCAGCTGTGGGTGTGACTGATGATAGAAGCAAGGTCTGATGCTGTAAAGAGCAATATTGCATAGGAACCTGGAATGCCAGGTCCATGAATCAAGGCACATTGGAAGTGGTCAAACAAGAGATGGCAAGAGTGAACGTCAACATTCTAGGAATCAGCGAACTAAAATGGACTGGAATGGGTGAATTTAACTCAGATGACCATTATATCTACTACTGCAGGCAGGAATCCCTCAGAAGAAATGGAGTAGCCATCATGGTCAACAAAAGAGTTTGAAATGCAGTACTTGGATGCAATCTCAAAAATGACAGAATAATCTCTGTTCGTTTCCAAGGCAAAACATTCAATATCACAGTAATCCAAGTCTATACCCCAACCAGTAATGCTGAAGAAGCTGAAGTTGAACGGTTCTATGAAGACCTACAAGACCTTTTAGAACTAACACCCAAAAAATATGTCCTTTTCATTATACGGGACTGGAATGCAAAAGAAGGAAGTCAAGAAACACCTGGACTGGTTTGCATTCCCACCAACAGTGTAAGAGGGTTCCCTTTCTTCCACACCCTCTCCAGCATTTATTGCTTATAGACTTTTGGATTGCAGCCATTCTGACTAGCGTGAAATGGTACTTCGTAGTGGTTTTTGATTTGCATTTCTCTGATAATGAGTGATGTTGAGCATCTTTTCATATGTTTGTTAGCCATATGTATGTCTTCTTTGGAGAAATGTCTATTTAGTTCTTTGGCCCATTTTTTGATTGGGTCATTTATTTTTCTGGAGTTGAGCTGTAGGAGTTGCTTGTATATTTTTGAGAATAGTTGTTTGTCAGTTGCTTCATTTGCTATTATTTTCTCCCATTCTGAAGGCTGTCTTTTCACCTTGCTAATAGTTTCCTTTGTTGTGCAGAAACTTTTAAGTTTAATTAGGTCCCATTTGTTTATTTTTTGCTTTTATTTCCAATATTCTGGGAGGTGGGTCATAGAGGATCCTGCTAGTACAGCCACTATGGAGAACAGTGTGGAGATTCCTTAAAAAACTGGAAATAGAACTGCCTTATGATCCAGCAATCCCACTGCGGGGCATACACACTGAGGAAACCAGAACGGAAAGAGACACGTGTACCCCAATGTTCATCGCAGCACTGTTTATAATTGCCAGGACATGGAAGCAACCTAGATGCCCATCAGCAGATGAATGGATAAGAAAGCAGTGGTACATATACACAATGGAGTATTACTCAGCCATTAAAAAGAATACATTTGAATCAGTTCTAATGAGGTGGATGAAACTGGAACCTATTATACAGAGTGAAGTAAGCCAGAAAGAAAAACACCAATACAATATACTAACACATATATATGGAATTTAGAAAGATGGTAACAATAACCCTGTGTACGAGACAGCAAAAGAGACACTGATGTATAGATCAGTCTTATGGACTCTGTGGGAGAGGGAGAGGGTGGGAAGATTTGGGAGAATGGCATTGACACATGTATAATATCATGTATGAAACGAGTCGCCAGTCCAGGTTCGACTGGCGTTCGATGCACGATACTGGATGCTTGAGGCTGGTGCACACGGACGACCCAGAGGGAGGATATGGGGAGGGAGGAGGGAGGAGGGTTCAGGATGGGGAGCATGGGTATACCTGTGGCGGATTCATTTTGATGTTTGGCAAAACTAATACAATATTGTAAAGTTTAAAAATAAAATAAAATTTAAAAAAGAAAAAAAAAAAAAAAGAAAGAAAGAAACACCTGGAGTACCAGGCAAATTTGGCCTTGGAATACAGAATGAAGCAGGTCAAAGACTAATAGAGTTTTGCCAAGAAAATTCACTGGTCATAGCAAACACCCTCTTCTAACAGCACAAGAGAAGACTCTTACACATGGACATCACCAGACGGTCAACACCAAAATCAGATTGACTATATTCTTTGCAGCCAAAGATGGAGAAGCTCTATACAGTCAACAAAAACAAGACCAGGAGCTGACTGTGGCTCAGATCATGAACTCCTTATTGCCAAATTCAGACTGAAATTGAAGAAAGTAGGGAAAACCACTAGACCATTCAGGTATGACCTAAATCAAATCCCTTATGATTATACAGTGAAAGTGAGATATAGATTTAAGGGGCTAGATCTGATAGATAGAGTGCCTGATGAACTACGGAATGAGGTTCGTGACATTGGACAGTAGACAGGGATCAAGACCATCCCCATGGAAAGAAATGCAAAAAAAAGCAAAATGGCTGTCTGGGGAGGCCTTACAAATAACTGCGAAAAGAAGAGAAGTGAAAAGCAAGGAAGAAAGGAAAGATATAAGCATCTGAATGCAGAGTTCCAAAGAATTACAAGAATAGATAAGAAAGCCTTTCTCAGTGATCAATGCAAAGAAATAAAGGAAAACAACAGAATGGGAAAGACTAGAGATCTCTTCAAGAAATTAGAGATACGAAGGGAATTCCATGCAAAGATGGGTCGATAAAGCACAGAAATGGTATGGACTAACAGAAGCAGAATATATTAGAAGAGGTGGCAAGAATACACAGAAGAACTGTACAAAAAAGATCTCACGACCCAGATAATCCACGATGGTGTGGTCACTGACCTAGAGCTAGACATCCTGGAATGTGAAGTCAAGTGGGCCTTAGAAAGCATCACTACGAACAAAGCTAGTGGAGGTGATGGAATTCCAGTTGAGCTCTTTCAAATCCTGAAGAGATGATGCTGTGAAAGTGCTGCACTCAATATGCCAGCAAATTTGGAAAACTCAGCAGTGGCCACAGGACTGGAAAAGGTCAGTTTTCATTCCAATCCCAAAGAAAGGCAATGCCAGAGAATGCTCAAACTACCAACACAATTGCACTCATCTCACACACTAGTAAAGTAATGCTC 60 . AC=2;AF=0.333333;AN=6;AT=>8>9>10>11>12>13>14>15>16>17>18>19>20,>8>9>11>13>17081>14>17082>16>17>18>19>20;NS=6;LV=0;CSQ=AAATTCTCCAAGCCAGGCTTCAGCAATACGTAAACCGTGAACTTCCTGATGTTCAAGTTAGTTTTAGAAAGGGCAGAGGAACCAGAGATCAAATTGCCAACATCCACTGGATCATGGAAAAAGCAAGAGAATTCCAGAAAAACATCTATTTCTGCTTTATTGACTATGCCAAAGCCTTTGACTGTGTGGATCACAATAAACTGTGGAAAATTCTGAAAGAGATGGGAATACCAGACCACCTGACCTGCCCCTTGAGAAACCTGTATGCAGGTCAGGAAGCAACAGTTAGAACTGAACATGGAACAACAGACTGATTCCAAATAGGAAAAGGAGTACGTCAAGGCTGTATACTGTCACCCTGCTTATTTAGCTTCTATGCAGAGCACATCATGATAAACTCTGGACTGGAAGAAACACAAGCTGGAATCAAGATTGCCTGGAGAAATATCAATCACCTCAGATATGCAGATGACACCACCCTTATGGCAGAAAGTGAAGAGGAACTCAAAAGCCTCTTGATGAAAGTGAAAGTGGAGAGTGAAAAAGTTGACTTAAAGCTCAACATTCAGACAACAAAGATCATGGCATCCGGTCCCATCACTTCATGGGAAATAGATGGGGAAACAGTGGAAACAGTGTCAGACTTTATTTTTTGGGCTCCAAAATCAGTGCAGATGGTGACTGCAGCCATGAAATTAAAAGACGCTTACTCCTTGGAAGGAAAGTTATGACCAACCTAGATAGCATATTCAAAAGCAGAGACATTACTTTGCCAACAAAGCTCTGTCTAGTCAAGGCTATGTTTTTTCCTGTGGTCATGTGTGGATGTGAGAGTTGGACTGTGAAGAAGGCTGAGCACTGAAGAATTGATGCTTTTGAGCTGTGGTGTTGGAGAAGACTCTTGAGAGTCCCTTGGACTGCAAGGAGATCCAACCAGTCAATTTGAAGGAGATCAGCCCTGGGATTTCTTTGGAGGGAATGATGCTGAAGCTGAAACTCCAGTACTTTGGCCACCTCATGCGAAGAGTTTACTCACTGTAAAAGACTCTGATGCTGGGAGGGATTGGGGGCAGGAGGATAAGGGGACAACAGAGGATGAGATGGCTGCATGGCATCACCGACTCAATGGACATGAATTTGAGTGAAGTCTGGGAATTGGTGATGAACAGTGTTGGGGTTTTCTCCCCGGGACTTGGAAGCGACAAACCTGAAAGAAGGACACTTGGAAAGTCTCTTGCAAGGACTGACAAGTTTATTTCTGCAGTCAAGCTTTTTTATAGAAGCAGGAACAAAGAGCTCAAAGTATGCGGCCAGCAGAGCGCATACGGAGCTAACACATAATCAGTAGAAACATTTCAAGGACAGTGCGCTCTAAATGACTCATGGGCTTCTCCCACAACCTGCTCTCACAAGTAACATCCCTATTTATTATTAACTCTTGGCACTGAGCATAACCAAAGGCAGGAGATGTCTTTCTATCTGTAGTGCAAAGCCACATACTTCTGGCCCTTCGCCATTTCCCAAGGACTTTCTCCTTTTATGGCTATTTTGCACTACACTTCCCAACATATCCTTCTTTTGTTTTTAAATTAAGCACGGCAGCAGCTAGTTGGACTCCATTGTGGGAGGCACAGAGTCTTGAGTAGAGCCTTCTGTATCCTATAATCAAGGACAAAAAAGCAGGGTGATTAATACATATATGAAAATATTGCTTCCTGAAAGCCAAGCTCTAGGGTCTAGAGACGATAGGGTTTTGGTTAAACTATCATAGAATTGAGTACTATACAATTCCCTAGGTACTGTAACTTGAAAATTAGCAACTTGTTGTTTCAACAATTTGATGTCTAAACTTGAGTTACTTGTGAGATCCTGCAAATGCACCTTAACCTTATTCCACGGATATTCAGTGCTATTATAGGGCATGTTAGTCAGACAACAAGAAGTAAAATTCCAGTGACAGCGTATATGTGTTCGGAAAGTCAGTTGCTGCATTTGATCTCCTAAGTAGATAACCACAGTTTGTAACTCATTAATTAGTGTTTGTAATTGCTGATCTATTTGAGCTTGTCGAATCCATAGATCAGGAGAGTCTTTGTGCCAAGCAGTGATAAAATCATGCTTTGTATAGAATTATGTAAAGCCATATCAGACAAAGTTCCTACAGTCACAGTGGAGATAAGGCTTAGGATGCCTGCAATAATCCACCTAAGGATGTGCTTAAATTGCCTAAACCCAGTTTTCAACAGTACAGAAAGAAACACAGAATCATTCCAAGGCTCAGTTAAGTTTACGGGAAGCCATAACTCAGATCTTTGTTTAACTAGTGCAATGCCAGCATTGTGATATGAAATGGTGTGATTAAGGCAGCTATACAATGCACATGCAGTACAATTGACAATCTTGGCTGATAAGTCAGTATCAAAATGCCCTACAATAAACAAGTATGGAAGGTGAACACATGATTGAATATAGCCAGTATTATTATATAGGAAGGTGTAATTAGAAGGACGAAACACACCCATAGTCCTATAAACACTAGCGAAGTGCTCTAAGGCTGCTGGAATTTTCCAAATGTGCCATTGCTCTGGCCCCACAATAGGGACGACAATCCTGGGTCATGGGGGTGATAAGCCCCCATTATACCAATTCAGCAATATGTCCTTATCAGTCCAGAAACTTGTCTTGGATTTATGAAGGCCTCCAAGGCTTGATCTATTAAACCAGGAGCAAATGATGTTCCTCCTGCTCTTCAGAACAGTTTACAAACAAACCGTGAGGTCCCCAGTCAACAAATATAAATGTATGATTGGTATGATTTTGCTGAATTATAGAAACTTTCCCAAATTGGCCTCGACAGTCAGACCAATGTAATGGTTGTATCTCCTGTTTTCTTCTCCAAGATACAGTATGACATGTTGGTTCCTCTGGTTGAAAAAGCGAGTTCAAATAGTTGGCTATCTGGCCTGGATAATATCGCTCGGAACCATTAAGTAAGAAAGATGCCACGGCAAACATTCCAAGATGTGAAGCAGTCCCATTGTTGGCAGAGTATGCCCATCACTGTGGGAAGATAGTCATGCAAAGGGGATGAGATCTGAAATAGATAGGCAAGGTTTTGAATCCCATGGAAATATTGATTGGCTTCCCTCATCTTCTTCATGGATTGGTCGCTTTGTGGACCAGAGACTTGGGAAATGCATGCTGTCATTAGTAAGATCATAGGGGCTTTATCTACCCAATCCACTATGGAGAGAAGTGGTGGTTGGGTATGTATGCCCAATAAACATACTCTGCACTTACCCAGAGGAACAGGAAAGAACAGCTAACATTGCCAGAAACAGCTTATCTGGAGTCATAGGAGTTCCAGTGCTCTTCAGTGTCTGCTCAGCCTGACGAGTCATGTTTTTTTCACTTGAGCCCATGTCGGGTAAGGATTCAGACGATGGTGTTTCTTCATTGGCTCCTCCAGGGTCATTGACGAGACCCTTTGTGTCAACTTAGACCCTTCCCAAGGGAGTCTGGTTTTGGGGTCATTCTCGGTAGTGGACATGGCGAAGGGGAACCCTGATTTCCTCTCCATCTGCAATGACAAGACCATAACCCTTGCCTAGGAGTCGTAAGATTCCTGGCAGCCACTGATTAAATTGCTTATACTATATTGGTGTATTGATTTCTAATTTGCTGTTTTGTCTTCTGCAAAATGTCTATCTGCACAAGTGTCAGAATTATTTTTTGTTAAATTTAAAAAAATTCAGGGAATAAAGAGTTAAAGATAATAGTAATTGAGGGTTCATAGGATAAGAAGTGTATCTCCTCTTCCATATTCCCCCTTTCTGTTTAGTAAGTGAGTTTTTAGGGTGTGGTGGGCTCTTTCGATAATGGCTTGCCCCTGAGGATTATAGGGTATTCCTGTAATGTGTGTGACGTTCCATTCTGATAAAAATGAACGAAATGAATGCGAGGTGAATGCAGGGTCCATTGTCTGTTTTCAAGACAGAAGGAATCCCCATAACGGGGAAGGTGAGTAAGAGTGCAGAAATGGTGTGTTTGTTGAATTCTGAAGAGACAGGTACTGGCCCAGATAAAGCCTGAAAATGTATCAAGTGAGACAAAAAGCAAAGAAAATTTTCTTAAGGAGCAGTGAGTGAAATCAGATTGCTAAAGGGAATTAGGTTGTTGCCCCTGGGGATTAACTCCTGAAATCGTAGTTCGTAAGTGCAGAGGAGTGCAGACATCACAGGTTTTAATAATATGTCGTGTTTCAGTGAGAGGAATATGGTATTTAGAGTGTAATCTCTTAGCATTTGTATGAAGATTAGCATGTTCGTCATTGGCAGATGTAAAAATGGGAGCTATGAGTCTATCAACAGCATTCATTTCCTGCGACCAGAGGGCCAGGTAAACCTGAATGAGCACGTATATGTGCAATAAAGAAAGGTTCCATACGTGAATGAATTAAAGCTTGAGTCTGTGAAAAGAGAGTATATAATTCCTCATCTAGGTTGTTAAAAAGGTGGTAACAAAATCAGGAAAAAGGGAAGCAAGGTATTTGGAATCAGTATATATGTCAAAAGATAATGGTTGAAGCGACAAAAGAGCATATAAAGCATACAATTCAGCTCTTTGTACTGAAGAATAGGTAGTGGGTAATTTCTCTTTGATATCAGGGCCGGACAATCCCTGCTATGCCTTTCTTGTTGCCATCAATGAAATAGGTGGGTGCACTGGTAATAGGCTGGGATGCAATGATATTAGTTAAAATGGAATTTAGTACATTGTAGAAAGTCCCACAATTTTCTTTTCGGCAGATGAAATGAGATAACATTCTGAAAATCACTTAATTCCATTTGCATGGTCAGTTATACTGTAGGGGCAATTTGCAATTCCTTTTTTGTCAAGGGAACGTGTATTGCATATGGATCAAATCCAGTCAAAGTTTGTACATGGCTTCTTCCTGAAACAATTAAGTGCCCTATTTTCTCAATATATGATACAATTTTTTAGACTGTTTAGTGTGTAAATATACCCATTCTATTGGGCTATGTTGAGCTATAATTGCCGTGGGTGAATGTTCAGTAGGAATATATATAAAGAAACTGGTTGATCATAATCTAGCCGAGTTGAAAAAGATTGTTGAATGCGTTTCTCCACTAAGGCCAGTTCTTCTTTGGCCTCTTTTGTTAGCTGCCTAGGGCTATTAGGGTCGGGGGATCCCTCTAAAATTTTAAATAGATTTTGTAAGGCATAGGTGGGGATGCCAACAGATGGCTGCACCCAATTAATATCTCCTAGCAATTTTTTTAAAATCATTCAGCATGCATAGAGATTGCACAGAAATTTGAATTTTTTGAGGTTTGATTTTAGATTCTTCCATAACATGTCCTAAATATTAAAAGGGTGCTTTCCACTGAATTTTATCTGGCTCAATAAGCAGGCCATGATTTTGAAGAGTAATAGTAACTCCTTATATAACTGTTGTAAACAGAGTTCAGATTCCATAGAGAGAAATATATCATCCATATAATGAATTATAAATGCAGTAGGATACTTGTCTCTAATGGGTTGTAATAAAACAGATATGAGATATTGGCAAATGGTAGGGGAGTTCATCATTCCCTGAGGTAGCACCTTCCATTGGAATCTTTTAACAGGAGCCATGTGATTTATAGAAGGAACTGAAAAGGCAAAATGTTTCTACCTTTAGGGTGCAAAGGTATAGTAAAAAAGCAGTCTTTGTAAGTCAATAATAACTTACAGACCATCCTTTTGGTACCATAGAAGGGGAGGGCAATCTGGGTTGTAAGGGCCCCATAGGTGACATGGTATTATTAACCATTTCTTAAATCTATCAACATTCACCATTTTCCTGACTTCTTTTTTATTACAGAAACAGGAAATTCCACGGGGAAAATGAAGGTTCTATATGAGCTTTTTGTAATTGTTCATTAATTAATTGCATAAGAGTTGCCAATTTTTCTTTAATTAGGAGCCATTGAGGTGTCCATACTGGGGTATCAGATTCCCAATCGAGGGCAGCAGTGTTAACTCAATGGCCCCCAGTAAAAAGGTTCATTTAAAGAAATTGTGGCTTTCATTTGTTCAAGAAAATCCCATCCCCATAAATTGATAGGGATATCAGTGACATAGGGTTTAAGATAAGCTACAATTTGATCAGGGCCATACACTTGTAAATAGGATGCACTGACAAAAGTTTGTGTGCATCAGCTTCACCCACTCCTAATAGTCTAGAAGGAGCCACAACCTTACCCCAATCGAGGGGCCACTCTGCAGCTCTAATGATTGAAATGTCAGCTCCAGTATCTAACATGCCTGTGAAATTCTTTCCCCGTATGCGTAAAGGTAAGCATGGGTTTCTGATGTTCCTTTAATAAGGTGGATAGTGCAGCAGTGAGGTTGGTACTGCCCAAAGCCTCCCTGCCGAACTTTATCAGATGCCTGCATTGGTTTAACATATGGCAAAAGTAATAATTGTGCAAAATGTTCCCCTTTTTGTAAGTATGCATTTCCCGTTTTCACAACATTTACCATAAACATGTATTTCCCCTTCATAATCTTCATCCACAACACCGGTCAATACCACTAAACCTCTCATGTGCAGTTATTACGTCCCAAAATCAGTACCACTGTCCCGGGTGGAATTGGCCATAATATCCAGTGGGAATTTTGTTGAGGGTTGTATAATTCTATTAGTTCCATATCATAAGGACTAGGTATATCAACGCAAGCACTCTTAGATGTAGCTGCTTGTAGCGTCATAACGCTAGGTCCTCCTTTTGTAGTGGGGCTAGAGGATGGCCCCTTTATCAGTTTCCCTGTTGTTTTTGCTGTGCACGGGTTCAAAGTGTTTCCATCCGTATCAAATTTAGAATGACATTCATTTCAAGCCAATGAAACCCCCTTTTATATCTTGGACATACTCCTGGGGGTCTCTTCCTATTAGAAGTAGTATTATTTTTTCTGGCCTGTGTTGGCAGGTGACATTGTTTTTCATATGGCCGGGCTTCCCACAGTTAAAACATTTGGTATTAGCAGCCTTTTGTACATTAAAGGTTTCCAATGCTGCCAATTTTGCTCTATGGGACATAGACCTGATGTCCCTACATGCTTTCAAATACTCCATAAGAGAGCCAAGTCTCTTGAACTGGTCTGAGCCACAGATTGACATTCCTCACTAGCATTTTCAAAAGCAAGTGTTTAAAATAATGTTTTGTAAAGTCACATCCTTAATAGATTTTTCAATTTGCATCCTTTAATTTTCCTATAAATTGAGAATATTCCTCCTCATGTCCTTGAATAATCTTAACAAATGAACCATCAGAGTTAGCGCTAGCAACCTTTGCCCATGCCCTGCAGGCAGTTTCTTTTAATGAAATGTAACATCTCAAGGGTAATGTTAGCTAATTGCGCCATACATCCACCATAGTCCCTGTTCCAGTCAGTATATCATAGGTTAAATTGGCAGGGTTACCAAGAGATTGCTGGTCAATCATCAGCTGTCGGGCCTCATCACCAACCCACATTTGCCACTGCAGTAATTGCTGAGGATTTAAAACCATCTTTGCTACTTGAAAAAAAAATCATATGGCATCCAATGGTCAGCCCATCCTCTGAGAAATTCTATACAGTAAGGAGAAGTAGGTCCATACAGAGTACATGCTTTCTTAAAGCTAGACAACATGCTAAAATCTATACCATCCCAAGAATTTTGACCCTGGACGGGTTGATCAAATTGTATTGGGAAAGCGAAAGCACAAGCAGGCATCTCCCGAGGAGGAGTGAAGTGGTTAGTACGAGCAAGATTAGCAACTGCAGTTACAGATGGAGCAGAAGGAAAAGCCTCAGATTTGGGCTGTCCACTGAGTGAAATGACTTCCACCTTAAGCGGTTTTGGTTTTGGCACATCCTTAATAGATACATTCTCAAGTTGTTTTTCCAGGGTTTGTGTTTGATTGAGCATGACATTCTTGCATTTCAAAGCACCTTGCATGTCTTGTTCATCAAGCTCGTATTCATGCAAAGGACTGAAAAGTCTCTACCTCCAAATCAACATTATGCCCTTCAATTGTTCTATGACAGCCATATGATGACCAGGTAACCCACCATTGAGGCGGAATGCGAACTCCCTGCTGATATGCTCGCAAAAATTATTCTTAACCCTTTTCCATACATCAAGATCAAGAGTCCCCTCCTCCAGGAACATGGATTATGTTCCACTAGTATATGATAGCAGTCATTCAACTGATCTCTTGAAACATTAACACCATTTTGTTTCAAAAAATGATGCATTATAGAAATGAAAGGAATTTTACTGCTATGTTGTCCCATCCTGTTACCTCTTTCTGCAGGGGCTCATCGCTTGTTCAGCCTTTCTCTCAAGTCCCTGTTCATGGTGCCACTTTTGGGTTTTTTCTCTCTGGGGACTTGGAAGTGATGAACCTGAAAGAAGGACACTTGGACAGTTCTCTTGCAAGGACTGACAAGTTTATTTCTGCAGTCAAGCTTTTTATGAAGCAGGAACAAAGAGCTCAAAGGCATAATCAGTAGAAAATTTCAAGGACACCGCGCTGTAAATGACTCATGGGCTTCTCCCACAACCTGCTCTCTAAGTAACATCCCTATTATTATTAACTCTTGTGCCGAGCATAACGAAGGCAGGAGATGTCTTTCTATCCGTAGTGCAAAGCCGCGTACTTCTGCCCTTCGCCATTTTCCCAAGGACTTTCTCCTTTTATACAGGAGGCCTGGGCATGCTGCAATTCATGGGGTCACAAAGAGTCGCGACATGACTGAGCGACTGAACTGAACTGATCAGCAGTATCATAAATCAGTCAGTCAGTTCAGTTGCTCAGTCATGTCTGCCTCTTTGTGACCCCATGGGCTGCAGAATGCCAGACTTCTCTGTCCATCACCAACTTCCAGAGCTTACTCAAACTCATGTCCACCGAGTCAGTGATGCCATTCAACCACCTCATCCTCTGTAGGCCCCTTCTCCTCCTGCCGTCAATCTTTCCCTACTTCAGGCTCTTTTCCAATGAGTCAGTTCTTTGCCTCAGTTAGCCAAAATATTGGAGCTTCAGCTTCAGCATCAGTCCTTCCAATGAATATTCAGGACTGATTTCCTTTAGGATGGACTGGTTGGATCTCCTTGCTGTCCAAGCTAGGATCATGACACCTAATCAGTATCCACTCTTACCAACCCATAGCTGATGGTACTCATACTCAGGGCATGAATAAGCCTAACTGGCTAAATGCAAAAATATGTATAGTATAATGTTGTGTGTTTTGTACAGTGTAATGTTAAGTGTGTTTCCATATCAATATATGTAGAGATATGTAAGACTAAAAAGCACATTGTATCAGCCATAATTTGGGTTAGGTTCATTGGAAAATATACTAATGTAATTTTTCATGATTTTAAGAAGTATAGCCTCTGTATGGTCTTCCTAGGTGGCACTAGTGGTAAAGAACCCTCCTGCCAATGCAGGAGACATAAAGAGACAGGGGTTCAATTCCTGAGTCAGGAACATCCCCTGGAGGAGAGCATGGCAACCTGCTCCAGTATTCTTGCCTGGAGAATCCCATGGACATAGGAACTTGGTGGGCTACAGTCCATGGGGTCACAAAGAGTCCAACACGACTGAAGCGACTTAGCATGCACAAACACAGCCTCCGTATGGAGATGAATTATTTTTAAAAACATCAGCAACAGGTCAATGACAAAAGAAATCATACTGTAAATTACAGAAGAGGAATTTTCCTTTAGTTATTCTGTCTATAGCTCATGACAATAAACTCTGTAAGAATTCTTCAAGGTTTGAGTCCCTAGGGTTAGGTGATTAGATATAAAACAAATTAAAACACCATCATGAAGTATAATTTCTAAGTCTGCCTATTACTCAAGGACATGTTCATTCTCCTTCTGCAATTTCTTGACTGTTGCAAAAATAACAGATTATATTTCTTGCTATTATTATTAACTATATTTTGTAAGAATCATCAACTTTCTGATTAAAGGACAGGAAATGTTTAAACAAAATTTTGATTTTGATACAAAATGTGTATGCAGCATATTAGTGTTAACAAGGAATCCATCAGAGAAATACACCAGGGATATCTGGCATTTGGTGAGTTGATTTAACCTAGGATCATCCTTTCACTCTGATCTGAGGAATATGGAATCCAGAAGATTTTTGGCAGAGGAAACCTATATGAACTGAAAACAGCAATATACAGGCTAAATTCTATTTTTACTAGTCCCAGGCCCATCGTGCATGTGCAGTTATATGTTTAACCCCAGAGAAATTTGCTATTATATTTTTCTTTATGTGTTAAAAATGTTTAATCTTTCCCAGGCCAATTCTGCTGTTATCATATGACTGCCATAACCCAATCAATGATTTGTCTAGTTTTTTTTCTTTTTTTATTTCCTTCTATGTAGCCTGTGTTCTCATATAATTATATTCTGTCTTGGGGATATTTAGTACTCTAAGCATTGTACTAATTTAGGAATCATTTATATATAATACTACTACTGATAAATACTATTCTTTCTTATTTTCCGATAAAGAAACTGAAGTTCTAAAGGATAAATCTAATTTCCCATATTCAAATTTACTCAAGTTGTCAAGCAAAGACTTCAGCCTGACACTTCAGAACATTCCTGGGTGTACACTGATCACACCGCCTTCACTAGCTTAGGTTGAGCAATCTTGAGCTTCTTTCACTCCACCTTCTCGTGTTTCATTGCTCAATTTTAATTCTTCTTTATTTTTATCTTTTCAATCAAGATCCATGGTTCTGAGTGAAGGAAATCAGAGCTCTGTGATCATGTTCATCCTCTTGGGCTTCTCAGAATACCCACACCTCCTGGCACCCCTTTTCCTGGTGTTCTTGACCATTTACACAGTCACTCTGGTGGGGAACCTTGGCATAATAGTGATCATAAGGACAAGTCTCAAACTCACACACACCCATGTACTTTTTCTTAGCCATTATCCTTTTGGATATTTGTTCTTCCAGTGTATTTACACCCAAACTCCTAGATATCTTGTACTGGAAGACAGATTATCTCTTTCAAGGATGCATGGCACAGTTTTTCTTTGGCTGTGCATTTGTGATTTGCAGAGATGTCCATGCTAGCAGTGATGCCTATGACCGGTTTCGGCTGTTTGTAACCCCTGCCTCTACACAGCTGTTGTGCCTTCTAAGCTCTGCAACCTCGCTGGTTGCTGAGACTTACATGTGGGGTGGAATGGTTTCCTTGACATCACATGTTCTCTTTTGGAGCTGTCCTTCTGCTGTTCTATGTCATACATCACTTTGGCTGTGAGTATTCTGCCATCATCTCTGCTTCCTGTTCATGACCACCCATTTCAGTCAACTGACGTGTTTCATTTCTACACTCAATGAGGTGTGTGTAGCCTCCTGATATCTTCACCTCCTACATTTCACAGTTGTCACAATCATCAAGATGCCTTCACTGCTAGACTCTGAAAAGCCTTCTCCACCTGTGCCTCCCACCTGACCACCATCACCATTTTCCAAGGGACTGTTCTGTTCCTTCATTGTGTACCAAACTCCCAAAAGCTCATGGCTCCTCGTCAGAGTAGCCACTGTGTTTTTTACTGTCCATGATTCCTATGCTGAACCCCTATCTATAGCCTTAGGGATAAAGTGTGAAGAGACAGTCAGGAGTTTGATAACCATGAAATGCTTTCTCTCTCAATATAATTCAGAAGTCCAATAGGATGAAAAACCACTTGAATTAAAGCAAGCTGTGTATAACTCAAAATAAATATGTTTATGTTCATATTATGCCTAATAATTTTCTTATATATTTCTGATCCTAGTTTACCTTTATTTTAAATAAATATATGATTATGTTTCAAATAAATTGTACATTGCATTTTACATTTTTTTGATGGTCAGGATGAGCTACAATTATTTCTGAGTTAATATAGAAATAATACCTTATGGAAATCAGAGTGATGAAAAGATATGTATTGTTAGAGACTCACTCCTTATGGCTACAGTTATGTTTGATTTGTAACACTGCTGCAAACACAGAAGATGACTCTGTTTAGTGTCAGGGTTAAGGTTAGGGTTAGGGTTAAATTTGCACTCAGGTTCTCATAACTAACTTTTGATTCAGTTCTATAAAATGCAACTTTTAGCTTTTCTCAAAACTTTATTTACTCCAGGTAAAATGAGGACTTTTGAGTTTGCATTATAAAAATATTGCAAGAAGATCCTGAAATTAATAGCTAGTCTCTGTATGCATCACTAACTTTTTGAATATCAGTATAATATAGTTTAATAAAAGGTGTTTAAGATGATACTGAATACTGAGAAAAAGTTAAATGTATTTCTAAGGCGATATAATGATTACCCAGTGATAAAGACCAAGTTAAGAACTGCTCTATTTTCTCTTCTTCTGACATATATACTCATTCATGTCTCAGGTTTGCATTCATAATCCAAAGAAGAAGAAATGCTCTTTATCAATAATTGAAGTATGAAAAAATTATAATAGATTAACAGAGATGTTTTTTTGAAATACTGGACCTAATCATGAATTGCCTCATTTGGTTTAATAAGTCTTTCTTATATTCCTTTGAAGTACCTGCCATTACCACATAATTCTTTATGATAACTTTGAAGTAAGTCTCACTATCCAATACAGCAACTTCTGACATCTTTAATTCCCTGTAAGGGGTCCTATTATCCGTTGACTGTTTCATTTTCATACAGACTTCAGTATTTATTTGTTCATTCTTTTAAACCCTGAGACTCTTAGGGGCTCTAAAATTTATGTCACTTGTTCTTTAGCTCTGCGTGTTAAAGCATGCTTGACTTGTAGCCATGCCCTCTCTGCTTCAGTCATCTATACTCCTTCATGATGATAAGATCATATTAGCTTGGTTTTTATTTTACCATTGTTTTAATTATTGATTTTATTTGGCTATGCTACACACCATGTGAGATCTTAGCTCCCAACCAGGGATAAAGCCCATGCTCACTGCAGTGGAAGCAAAGAATCTTAAATCCTGTACCACCAGGGGAAATCCCATCATTTTTTACCGATGTGACTTTGCCATTTGATTTATTCTCATTATCATTATTATGATTGATTCGGTTTCTGAGGGAAAAGAGAGAGACAACAAAGGCATGTTATATATTGAGTCTGACATACTGTAATTAAAAGTAATCCAAAATTTATCTCTTTCTTTATGATTTAGGGGAAAAATGGGCATAGGTAAAATTCTACAGGCATGGAGATAAGAATATATGTGAGAATCATTATTAAGAGATTACAAATCTTAGTGAAATAAACACCTTCCTGAAAAACATAGCATTCAATCTTATACAACAAAAATAGAAAATCTAGGTAAAGTCTTATCTATTAAAGTATTGAATGTCTGTGTGTGCTTGGTTATGTCTGACTCTTTGTACCCCATGGACTTTAGCCTGCCAGGCTCTCTGTCCATGGGATATTCCTGGCAAGAATACTGGAGTGGGTGCCATGCTTTTCTCCAAGAGAGTATCCCTGACCCCAGGATCAAACCCCCATCTCCTGCTCTTTGTCATTGCAGGGTGGATTCTTTACCACTGAGTCACTGGGGAAGCCCAAAGTAATGAAATTGTTTTCAAAAACTTTCCTAACAAAGAAATTCCTATGCCCCTGTTATGTATGTTGGTGAATTTCTCTGAAACATTTAAGAAATATTGTTCAATCATGCACAAATCTTTCTAGAGAATAGATTGAGAGGGGTACTTATTAATGCATTATATTCACTGAGTTTTTAACAATCAATTCAAACAAAGCTATTATAAGAAATAAAATTTATAGATCAATCTTTCTCATGAGGTTAGATAATGAATATTCAATGACAGAATATTAACACACTGGGTTTTATTCCAGAAACTGAAAAGGTGTTAACAGTCATGAACTAATAACCACAAATCAACATATTAAAGCAAAAGGGGAAGATTATATCATTCTTGCAATTTACAGTTCTAGAAAAATAATTTGGTTAAATACAAAACTCATTCCATTCTGAATGGATACTTTTCTTCAACTCAAATTTAATAAAATTGTTATTAGCTGTAAGAAACTTTAATAATCTTCATATTAACTATTGAAATGTACGTGTTGGTAATTTTAAAATACTTTGGCGTGTAATTACTATGTATATATCTAAACCTACATCTCCCCAAGAATGTTACGAATCCAAAGAATGTATGAACCCCTAGAGTTTTAATTGAAAAGTTCATACTTCCTAGGTGGCCTGTGACAAATATTTCTAGTATCCATGTGTTTAATAGAACATTAACATCTTCCTATAAGAGTGTGGGCTTCTCTGGTGGCTCCAATGGTAAAGAATCCATCTGCAATGCAGGGAGACTCTGGGTTCAATCCCTACATTGGGAAGACTCCTTTGGAGAAGGGAATGGTCAGCCATTCCAGCAGTCTTGCCTGGAGAATTCCATGGATAGAGGAGCCTGGTGGACTACAGTCCATGGGGTCCCAAAGAATCAGGGCATGACTAAGTGATTAACACTTTCACTTCCTTGTTAGAGTTACTAGATATTCAGAAATAGTAGTTATCATTGTGAAAATATGGCCTGCTGACAATGAATACTAGAAATGGCGTTGCCTTGGTGTAATTAAGGTATTCAGGGATTACAGTTAGCTATCATCAGTTTATGATAATCCTTATGTTTGTAGGAGACCTGCATTCGATCCCTGGGTCAGGAAGATCCCCTGAAGAAGGCAATGGCACCCCACTACAGTATTCTTGACTGGAGATATTCCATGGGACAGAGGAGGCCTGGTGGCTACAGCCCATGGGGTTGCAAGAGTTGGACATTATCAAGAGACTAACACACACACATACATGCGTGCATGAATAAGTCTTGCAAATTATACTTTAAAAAGTCATTTCTATTTGCTCACCATTAGAATACAATGATGCAATTGATATTTTTATATATACTCATTTATGCACCACCACTGCATTCTGTTATTATTTTTTCATATTTTGGTTGCAGATTCCTTAGAACTTTCTATATACAGAATCTAGCTGGCAAATAAAGACAGTTTTACTTTCTACTTTCCAGTAATTATAATTTTCTTTCCTTATTCAGCAAAAATTTAAAATAAGATGTTGAATAAAAGTGGTGGAGGACATTATTTTTTTTGGTTGTTTTTATACACAGAGTTAGGAGAAAATCAAGTTATTTTACTTTATGTAGGATTTCTTTTCTGTTTTTACATTTAACATAATGCTAGCTAGAGGTATTTTGTAGATGATCTTTATCAGATTGAAGGAATATTCTTATATATCTTGTTTGCTGCTATACAGGTAATTGTTTTGGTTCCTCCCCTCCCCCTCGAGTCATTATTTATTTTCCTATCATATACTGTGATATTTTATTTTCTAATATTATATTCAGTATTTCTATAATGCAGTACATTAGTTATCTTGATCTTTTTTTTTTAAGTCTTTGGTTTTGTTGTTAATGGTTGTTGGGTAATTACTAAGTCATATCTCTTTACAACCTCATGGACAGTAGCCTGCCAAGTTCCTCTATCCATGTGATTGCTCAGGCAAGAATACTGGAGTCAATTGCCATTTCTTTCTCTAGAGGATCTTCCTGGATCCAGGGATAAAACATGTGTGCTCTGCCTGTCAGATGGATTCTTTACCTCTGAACCACTAGGGAAACCCATGAAACACCAGGGATTGTCCCAAAACTCAGAAAACAATCAGGAAATATTGGGTGGGGTGGCTCCTCCACACTGTAGGGGACACCCACACCCTTTCTTTCCTGGTCTGCCTCTCTGCCTTGCTTCGATCGTAACTAAACAGTTTCTCTGCCTTGCCCTCCCACTTTGTTGTACTATGTCTCTAAAAATAAACTTCGTACCTTTATTACCAATTTTTGCCTCCTTGAGAAATACATGTTTTTACTGGGGGACAAAAATATATATATACTGATGGTTGCCAGTAACCCGCATGTCAGCTATCAGTTTTTTAAACTATAGAGTTATGATTCACACATTCTAAACTAATTAATAATTTTCAGTTTTTTGCACTTTGCTGGATTGAGTTGTCTTTGCCTCTTCAACCAATCCTGAGCTCCCGAAGGTCAGGAAGCAGGCTAAAAAATTCTATCATTGTACTTGCACAGCCTGGTTCTAGATATTTGCAGCTGAAATCAAATCCAGAAATCTTTGGTTTCTATCATAGAGGTTTCTTAGAACCTCTGTCAGATCACCTGGGAAATCAGGTTGAACTCACAGATATTTGGCAGAGAAAACCAGGAATGTTCATTTTAAACAAGCCTCTTGGAATATTCTTATGTACCATGGATGTTTGGGAATTAGAGAGCTGTCACATACAAATAAACACAATCCTAAGTACATGTTTCACACAAAGTATAGGCAAGATAGTAACAGCATCAAGTTTAAATAACATTTCCAGTCTTATTTCTTCCTCTAGCCCCTCCTCCCCTTCCTGTCTGAATCATCCTCCTGGAGTAAAATCCTAATCAAGTCCTTTCTTCAACTAAAACCTTCCCAATTGTGAGACTATAAAACCACGATCATAAGCTTATCATTTAAGAATCTTTATGGCCAGTTGCAATCAAATAACATAACTTTTTAACTAAGAGCACAAATTCTGCAGCCAGACTGACTGAATTCAATCCCAATGCCTCCAGTTTGAGTATGGGCTATATTAATGGATGAAGAAAAGTGTGCATATATCTCTTATTGCTCTGTTTATGCAAATATCCATGCATGTTTTTTTTGGGTGCTATTTATTACTTAAATGCTTGACAGAATTGAACCATTTAATAGTATGGGCCTGGGGTTCTCTTTGTGGGAAGATTTTTAACTAAAAATTCAATTTCATAAGAAGATAGAGGCTATTCATATTTTGTATTTCATCTTTGGTAAGTTTATTTGTATGGTTCAAATGATTTTCCACTTCAACTAAGTAGTCAAATTTTTTGGAAGAAAATTATACATAATACTCCCTAATTATTTTTTCTACATTGATAACATTTGTAATGAAGTCCCATTTTTTTTTTTTCTGAGTAACAATTGTGTTATGATCTGTTATTTTTAATCAATTTATCTAACAGATGATTGATTTTATGTATCATTTTAAACATCAGAATTTTAGTTTTGCTCAATCCCTTATTTCTATTTCACTGTCCATTTTCTATTTTTGATCACCATTCTCATCTTTTCCTCCTTCTATTTATTGTGAGATTAAAAACTGTTTGCTTTTTTATCTTCTTATAATGGAATCAAGTTTCTTCTCTTAAGTAAAACATTCAAGCAAGTAGGTGCTATTTTAAATAGAATGAGGTATAAATAGAAAGATTACAAAAATGTTGACTTTATTAGTGACAAGTAGAAGCCTAAACTAGTCCTTAAGATTCCCCACCACTTGGTGCACATAAATCTTCAACTAGCCATTCAATTACACATTAATCTGGGAGCTGCTGGCAAATAATTTTAAACTATAACTAGTTTTAAATCAGTTGATCATGAGAAAAGAAGACTATTCTGATTGGTAAGTCTCATATAATCCGATGATTTGTTAAAAATGCTTGAATCCCTCTTTAAAGAAGATGTATAAGAGGGTGTTGAAAGAGAGATTTGAAGTGTGAGAGTGACTTGAGCAGAGAAAACAAAGTGGATACCTAGGAGTGGATTCTAGGAACTGTGAATAACCCCAAAACAGATCTCAAGGAGACAAGACCTTATTTTCTACCACTTCAAGGAACTGAATTATTCCAACAACATGAATGAGCTTGGAAGAGAACCAATTTATAGATGAGAAACTTGATCACACTTTTATTTCAGCCTTGTGATAACTTGAAAAGAAAGGACTAGGTGTGTTGTGCCTAACTTCGGGCATACACAATTATGAATTAATAAATGAGTATTTTTCAAGCCACTGAATCTGCAGCAGTTTATTATGATGAAATAGACCATTAATATACCACATAGTTCAGCAACCTATCAATTGCATTATCAAAAAATGTATATTCAACAAGTTTTAATAAAACAGGGAAACACTGGGATACAATAATAACTGCAAATGCCATGATATTGTATTTCTATTCAGTGTGATATTGAATGTGTTTTTACAAAAATGTAGATGTCCAAATAAGTAAAATTAGAAGAAAGACTGAAATAAACATAACACTATGCTTGGCCTAATGAAACAACACTATGCTTGGACAGCAATTGTGATATTCTCTTTCTGAATTTTGGAATTCATGTCTTGCATAATAAATATAACAGGTTGATTGCTAGTGTTATTTTTCTAAGATAGAAAGATAAACATGCTCAAGCTTCCTATAGGATTTAATGATTTAAATAAATTATACTTTAAATGAGGAGTAGCGGGATTTTCAGATATGCAGATGACACCATCCTTATGGCAGAAAGGGAAGAGGAACTCAAAAGCCTCTTGATGAAAGTGAAAGAGGAGAGTGAAAAAGTTGGCTTAAAGCTCAACTTTCAGAAAATGAAGATCATAGCATCCGGTCCCAGCACTTCATGGAAATAGATGGGGAAACAGTGGAAACAGTGTCAGACTTTATTTTTTGGGGCTCCAAAATCACTGCAGATGGTGACTGCAGCCATGAAATTAAAAGACGCTTACTCCTTGGAAAGAAAGTTATGTCCAACCTAGATAGCATATTCAAAAGCAGAGACATTACTTTGCCAACAAAGGTCCGTCTAGTCAAGGTTATGGTTTTTTCCAGTGGTCATGTATGGATGTGAGAGTTGGACTGTGAAGAAGGCTGAGCACTGAAGAATTGATGCTTTTGAACTGTGGTGTTGGAGAAGACTCTTGAGAGTCCCTTGGACTGCAAGGAGATCCAACCAGTCCATTCTGAAGGAGATCAGCCCTGGGATTTCTTTGGAAGGAATGATGCTAAAGCTGAAACTCCAGTACTTTGGCCACTTCATGTGAAGAGTTGACTCATTGGAAAGACTCTGATGCTGGGAGGGATTGAGGGCGGGAGGAGAAGGGGATGACAGAGGATGAGATGGCTGGATGGCATCACTGACTCAATGGATGTGAGTCTCAGTGAACTCCAGGAGTTGGTGATGGACAGGGAGGCCTGGCGTGCTGTGATTCATGGGGTCGCAAAGAGTCGGACATGACTGAGTGACTGAACTGAACTGACAGGATTTTCTTTAAATTGTCTTGTTTGTAGCTCACGGAAAACACCCCAATCAAAATTCTCTGGGATGTGAATCCCCAAGTCACTCAGGTAGACTTACAGCATGATCCCTAAGTTTAGTTTACAAGTATTGCTTACCCTTGAGAGTGTCTCTATTTTTCAATGAAAAAAACAATGTAATTTTCTTGATGACTTTACTGAAATATACTTTGGAAGAGGTTACAATACTCTTATTACAAGCTATAACAATTTTAATTAAATGTAAATATTTTTGTTAAATACTTTTCAAATTCTTATTTAAATTAAAGAAATATTCAGTAAATCAATTCTATAAAGACTATATGGCTTCTGGTGAGTTGTTAAATTAAGTGATTTACTTTAATTCTGATGTGGGAAACTCTGAAATTAACAATAATTTTGTCAGAGAAGCACCTGTGCAACTGCAGTAGCAATGAAATTGTACTCATTTAATTCATTTAAGGGTAAGACTACAAGATATTGAAATTATTTCTTATATTTTTAATATTCATGGGATGCATTTATTTTTGAACTTTGCTTATAGAGCTGAATGATGTCCTTGGTGGACATTCAATTAATAGTATTTGTTTTCAATTAAAAATAATTTAAAAAATTAGGGAAATATTAAAAAGAAATCTATAAAACTATAGAGAAATATGCCAAACTTAAAATATATTTCTTTGAGTTTAAAATCATTCAGGTGAAAGCAATTTGGAGCAGTACAGCAAATTTGAGTTCTGAATTAAACCCCAAAGTAGTCTGAAATATGTTGCCCTGGTATTTGATATTAAAAGGTAATAATGCTTTTATATACAAAAATGTGTGTATTTTGTGCACAAAAATTAAAATTCCTGCAGTGAGTAAAATGAAAAAAGTAGCTATCAGCAGTCTAGATAATACAGTGATACTGTGCATGCTAAGTCACTTCAGTCCTTTCTGACTCTTTATAAACCACCCTATGGACTATAGCCCACCAGGATCCTTTGTCCATGGGATTCTCCAAGCAAGAATACATACACTCCTCCAGGGGATTTTCCCAACCCAGGGATAGAACCCGTGTCTCTTATGTCTGCTGCATTGGTAGTTTAGTTCTTTTAGAGATAACAGAAATCCAGACAGAAGCATTCAGTTTGCAGGTAATTTGTATGGAGATGATTTTGAATATGGGTAAGCATTTGAGCCTGATTTTAAACTAAGATTGAATGAAAATTAGTCCTTACAGATGGCTGTAGGTAGGCTAAATAAAGATACCTGCTGAGTAGATGGGTGGTAGCTAGCAATAAAGATGGGAGTGTATTTTGAAGAATATGTTTCATTTTGCCCTAATTACATTTTCACAGCCTTAACCTGGATGGAAAGGAAATCATAGAGATACAGACAAGGACAGGGAAAAATGGACAAAACAAAGCTTATGTCTGATGGTTTGAGACATTAATGGAAAATGCACAGCTAAGAAGGAAACATTAGAAAATAATAAAGTAAGAAAAAGACTTCCTCTGTGTATGCATTTTTTCTACTTCTTAGTCACTATTTGCACCATTTCAGACTTTGTAAAATTATAGGTGGTGCTACATTGTAGAATATTTTGAGGTCATATATTTTAAATTCAAAATAAACATGAAAAAAGCATTAGAAATACAAGAGAAGAAACTAAATTTGGTGGGTGCCATTTATTATGTGTGAAATTAAAGTCTTAAATGTTTTAGAAAATAATTAAATTTGGACTTCCCAATAGCTCAGCTGGTAAAGAATCCACCTGCAATGCATGGGGTCCCAGTTCAATTCCTGGGTCAGGAAGATCTCTGTAGAAGGGATAGGCTACCCACTCAAATGTTTCTGGTCTTCCCTTGTGACTCAGCTGGTAAAGAATCTGCCTGTAATGTGGGAGACCTGGGTCCAATCCCTGGGTTGGGAAGAACTCCTGGAGAAGGGAATGGCTACCCACTCCAGTATTCTAAACTAAATTTGATTGGGGGCATTTATTATGTGTAAAATTAAAGTCTTAAACGTTTTAGAAAATAATTCACTAATTTAAGTTATATTTTATACATAATTGTGTAATAAAAACAAATTCTTATAATAGAATTATATTCTATAGGTAAGGTTTCAGAGAGCTTAACTTGTCAGAGACATATTTATAAGTGACTGAGCTTAAATTTGAAGGGAAGTTAACTTGATTAAAGAGTCTAGATTGATAACAAGACATCATTCATATTCTCTAGGAGATACAATATGTGACTTTTTACCAAAGTTTGGTCAGTTGGTGAAATCATTAAGGGAACATAAACCTGAGGCTTCTCTGATGAGGTGGGTGCTGGATCTCTCAGTTGTGTGGTGACACCATGGACTATAGCCCTTCAGGCTCCTCCAGCCATCAGATTTCACCAGCAAGTATACTGGAGTGGGTTGCCAATTCTTTCCCCTGGAGATATTCCTGACCCAGGGATTGAACTCATGTCCCTTGCATCACCTGAACTATCAGGAGGATTCTTTACCACCACACTACCTGGGAAGCCCCTCTCTGATTGGAGAGCACTAAGGAAGAGTGAGAGAAAAACAGAGGACATCTTGAGCAGTTAGAATGGCCTGAACAAACATAAGACTGTACAAGTGCAATCAACAAGTTCAATTAAATGAAGCTAAAGAAAGAAATTATCCATGTGGAGAAAGGGAGACAGAGCTTAGAAGGTTGAGAAAATTCAAGCAAGGACATTTTCTGAGTCACCGTGACACTCAGTTCTTCCCAGTCCATCCTCTCCTTGCCCCTCCATCAGAAGCTGACTTGCACGCTCCACACCTGTGGACACACGGTATACCATTTGGGCTCAAACCGTGTCTTATTTGCATTCCTGGGAAATCCCAGATCTCACCACTGCAGACCAGTCCCCTGTCCAGGCTTGGAAAAAAAAAAAATACCCTCTATTTCTGTCATGTCTGGTTGCTTAGAGTGAACTCTGGTTTTCTCTGGCAGAACCCATAGTGATGGATGAGCGAAATCAGAGTGCTGGAATCACCTTCATCCTCTCAGGCTTCTCAGAATACCCACAGCTCCAGGTGCCCCTATTCTTGGTCTTCTTCGCTGTCTATACAGTCTCTGTGGTGGGGAACCTGGGTGTGATTGTGACCATCAGAATCAATCCCAAACTTCATACCCCCATGTACTTCTTTCTCAGCCATCTCTTCTTTCTTGATTTTGTACTCCTCTATAACCACACCAAACTCTTAGAGATCTTGGTTGTGGACATAAGGATACCTCCTACATGGGCTGCATACTGCAGTTCTTCTTTGGTTGCACACTTATGATTACGGAGATGTTCATGTTAGCAGTGATGGCCTATGACCAGTTTGTGGCTGTTTGTAACCCCCTGCTCTACATAGTTGCTGTGTCTCCTAAGCTCTGCAGCGTCCTGGTCACTGGAACCTACACATGGGGTGGAACGTGGTCCTTGACAATCACATGTTCTCTTTTGGAGCTGTCCTTCTGTGGTTCTAATGTCATACATCACTTTGGCTGTGAGTATTCTGCCATCGTCTCTGTCTCTTGCTCTGACTCTTACTTCAGTCAGATGACATGTTTTATCATTTCTACTCTCAATGAGGTGTGTTGCCTCCTGATTATTCTCACCTCCTATGTTTTCATAATTGTCACAATCATCAAGATGCCTTCAGCTGGTGGACTCCGAAAAGCCTTCTCCACCTGTGCCTCCCACCTGACTGCCATCACCATTTTCCATGGGGCCATCCTTCTTCTCTACTCTGTACCCAACTCCAGAAGCTCATGGCTCTTCATCAAAGTAGCCTCTGTGCTTTTCACAGTAGTGATCCCCATGCTGAATCCCTTATCTACAGCCTTAGAAATAATGATGTGAAGGAGACCATCAGAAAATTAGTCAACACCAAAATGTTTTCTCACCTAATGTAATTTTGAGTGAGAAGAAAGATAGAGGAGAGCACTTTCTTAAGTGTAATTTACACAGTGTGTTGATGGTTATTACATTTTTCTTCAAATGTGTGCTTATTAGCTGATTAGTGTGATCTTTGTGACCCTTCTCTGTCCATGGGGAATTGCCAGGGAAGAATACTGGAGTGGGTTGCCATGCTCTCTTCCAGGGGATCTTCCCAAGCCATGGATGGAACTCGTGTCTCCTGAAGTGCATGTTGATTCTTTAGTGACTGAGACACAATGGGATACAATCTCTTGTGTGTGTGTGTATATATATACACACACACACATATATATATATATATCATATGAATACAATGTGATTTTTAAACTGCAATGTGATTTTAAAATATCACCTTCAGTTTAAAAGAAAATAAGAAATAAAAATATGTTTGTGTCTCACTTTTAGAGTGTTACAGGCTAAATAACGATCATCTAACACTGTCCATGGGCTTTCCTGGTGGCTCAGATGGTAAAGAATCCCCCTGCAATATGGGAGACCTGGGTTCTTTCCCTGGGTGAGGAAGATCACCTAGAGGAGGGCATGACAGCCCACTCCAGTATTCTTGCCTGAAAAATCCCATGGATGAGGAGCCTGGTGGGCTATAGTCCATGGGGTCACAAGAGTCAGATAAGACTGAGCAACTAAGCACAGCACAGCAAAAGGCTGTCCACATCCTAAAATCCTCAGAAAGAATTTGCAAATGATTTCTGTTCCATGTCTTCTTTTTTTTTCTTTTCCTTTCTTTCTCTTTTTCTCACTCTCAAATTATGAAATGTGATAAATAGATAGACAAGTAATTTTGTGTAATCAGCCTGTATGTTGCTTTCTCCAAGAAATTAAAGACATTATCAGCTCTTTACAGCATTTCTGTAAGCATGTTTCTAGTCACTGTGCCTCTCTGATGCCTCTAGGAGCAAACTTCATTGCTGTGTTCAAAGCTTTTTCTTCTAAACAGAGAATAGGTTATGAGAGTTGAAAGTTAACTTTGTCACTTTTGAAATTTGTACTATTAAAATTTTGGAGTATATTCCCTTATGTCTGGCTTATTTGACTCAGCATTTTTTTTTCAAAAGAAATTTTAAGTGATTGACTGTAACAGTAGTTCCATTTTGTTGCTGAAGGATGTTCCACAAAATAAATATATTGATATGATAATATGTTTATTCATACTACTACTACAAATGGAATTTGGCTATTTACTCTTCTTTATTGAAGTATTATTTATTTACAGTGTTATAATAATTTTAGATGCACAACATAGTGATTCATTATGTTTTTAGACTATACACTATTAAAACTTAGTGGCTCAGTGGGTAAAGAACCTGCCTGCAATGCAGGTGATGCCAGAGATATGGGTTTGATTCCTGGGTGGGGAAGATCCCCTGGAGGAGGGCATGGCAACCCAATCTCATGAGCAGAGGAGCTTGGTGGGCTACAGTCCATGGGGTCGCAAAGAGTTGGACACAACTGAAGTGACTGAGCACAGCACAGCACACAAAGGATAATAGCTAGAACTTATGGCGCTAGACAGTGGTATCCTTGTAGCTTATCTATTTTATACAGAGTATTTTGTAGACTTTATACTCCTAAATTGCCCCTCCCCCTTTCCTTATAAAATCTGCAAATAACAATTTTTGGAGAGAATTAGAATAAAGAGAAACCTTGTGCATTGTGGATGAGAATGTAATTGGTAGAACCAATTGTGTACTGTATGGAAAACAGTATGGAGTTTTGCACACACAAGCACACAAACACACACAAAAGCTAAAAATAGAACTACCATATGAGCCAGCAGTTTCACTCCTGGTTATTTCACCTTTTTGTCTTTAATGTAAATGCTGCATGAACATTCTTACACAAGTATGTGCTGCATTGCACATGAGCACTCACTGTGTGAGGTATGCCCTATTTCTGAATGTTCTGGATCAAAGGTGCTTGTTTCTGATCTTTTGCTAGGTGCCATCAAACAATTTTCCAAAATAGATTTATTAGTTTAAATTCCAACTATATTGCATGTGGGTTCTAATTATTGCCCATTCTTGCCAACATTTAATACTGTCATAACAGACATTTTAATATTTTCAGGTTGGTGGGTGAGTAGGGGTACTTCATTTTGGTTATGAATTCAATTCCACTTTACTAATGTGGTTGAATTCTTATAATTTAGTTATTAGTCATTTGACTAATTATATAATTTTTAATTTAAAAAATAAATTGCAAAGATATTTCAGAGTTTTCTTCACACCTCACTGTACATTGTTAATAGGAATGCAAAATGTTGCAGCTGCTGTGGAAAATGGTATAGAGGTTCTTTATTAAGTTGAAAGCACATTGAATTGTACATGATCCAGAAATCTTGCTTGTGGGTATTATCCTAAAAATTTGAGGTCAAGTTTTCAAAAATATGTTAGTGTTCCCACACTCACTGTAGAACCATTCACAATAGCCAGGGAGTGGAAACAACTGAAATATCTATGGACAGATAGTTGGATAAAAGAATGCTGTGCATATGTGAACAGTGGAATACAACCTGACCTTTAAAAAGAAGAAAATTGTGTAATATATGACTACATGGATGAAACTTGAGGACATTATGCTAAATGAAAATGTCAGTCATAGAAAGACAAATACTGCAGGATTCCACTTATGTGATATATTGGAATCAAGGAGTGGAATGATAGCTACCAGAAGCTAGTGGAGAGGGAAGCAGGAATTTACAAATCAATTGTCAAGAAGTTTCAGTTTAGCAAGACACACACAGCTGAACTGTACAAAATTATATGTGTAGTCAACAGTACTGTATTGTACACTTAAAAATATCTTAAGAGGGTAGATCTCATATTGTGTTTTTACCACAGTAAAATAAAATTTAAAAGAGAATTAATGGTACATTATGATGACTAAAATTTAAATTTTATTAGGATTCTATCCAGTTTGTTTTTTCCCACTAATACACTCTTTTCTTTCTGAGGTGTAATCAGGGTACCACATTGGATTAGTTTTCACATCTTCTCAGTATCCTCTGGTCTGAAACAGTATTTCACTCCTTTCTTGTTTTTTCTTGACTTTGACAATTCTAAGGAATATTGATGAGGTATCCTGAAGAATGTTTCCGGATATGCGTTTACCTAATGATTCTCTCACATTAAACTGGGATTGTAGATTTTCGGTATGGTTTTATCACAGAAGTGAAGCTTTTCTCATGACATCATATCAGGGTGAATGATATCCACATTACATCACTGGAGAAGACCATCTTTATCTTTTGCCTAAGGCAGAGCTGGCCAAGTTTCTCTATTCCAAACTTGAATGCTGGATTTGAAATGCAGTTAATAACAATTATTTCTATATTTTTTCCATATTTCAAAGTCTATATTTCATGTTTATTCAATGAATACCTATTATTTTAAAAGTTCAATATCAAAAAAAGTAATTAATGGGATAAATGTGGTTGTGTAATTATCTTTAATGATGTAGAAGAAAATGCATCTACTAAAATGACACAAGAGACAGTGTTTCACGTAATTAAATGGTTTATGGTCCACTGAGTAATACTCCAATTACAATTCTGTGTACTTCATATATTCATGATCATGGGGGAAAATATAAGACCCAGGGTTTGGCAGAATTTAGACTATGAATTCAGCTTTTAAATTTTTCTTTGTATTTTTTGATATTTCTAATGTCCCTGGAAATAAAATACCATTTTACTGGCATGCTCATTGAAATATACTATCATTTTTGCAAGCCTAAAGTCTTTTAATATCTTAAAGAATGTTTGAATACTGAGAAGTATACTGAAGGTTCATTAATCCTAAAAAGAAATTCTCAGTAAATTAATCAAGAACATCTGGTTTCAGGTCAGTTCATGTTTCTTTCTGTATCTTGCAAATTAAGTGGAAAAGATGGAGCTACCACTTGTATAGATTATTCCACAAACTATAGATGATCCCTTTCTATGATCAGAAACATTTTAATTTGCACTAATATGGCATGAAGTGGTTTTCACAATTAAGATTTGTATTACTGAAGTTGGCAGCAATGAGCAATAGGGAAATTGCAAAAATACAGAGAATTCTGTAATTCCATAAATCTAGTTCCAATTTGCAGAGAAGGCAATGGCACACCACTCCAGTACTCTTGCCTGGAAAATCCCATGGATGGAGAAGCCTGGTAGGCTGCCATCTATGGGGTTGCACAGAGTCAGAGATGACTGAAGCGACTTGGCAGCAGCAGCAGTTCCAATTTGAATATAAACCTACCATTAATCCACTGATTTTCTCCAAAATCATTTGAAATTACTAACGTTGAACACCAAATCAATTTTTCAGTCTCTTTTGTTATTGATTTGAGTATTGAATCAATAAACTAAAACAGTGGTTCCAGTCTTCCTAATATACCAGGATGTTGGTAATATTTTCAAATGTTGAAGGAAAGCCATTTGTTAAAATAGCCTGAATAATAATGGGTGTTTACAATGTATCTGCCCAGTCCCTCTTGCTATTGGAAAAAATATTCCGATGACATATTATTTACATCTAGGGTTGTTTGTAGTGGATATCAAGTAGGCCTTCATGGAGCTGAGCCTGACACTTGATCTGGATGAAACTAAGATGAAGCAGACCATCCATCTAATTTTACTAAAGTTTTATGTCTGTATCTCGGGGCCACTCATTTTAAGGCACTGAAGCTCTTGCTTCCCCATCTTCTCCAAGTTTGCCTCATCATAACAGAGGTTTACTCATTGGTAGAAAAAATTTGTAATTTTCACTGTATCTTGAATGCATTTTGTATAAAATTATTGTTGGTAAATATAATAATTAATTATATACAACTATATATAATTTACACACTCCAGTGTTCTTGCCTGGAGAATCCCAGGGACAGGGGAGCCTGGTGGGCTGCCATCTATGGGGTTGCACAGAGTCAGACACGACTGAAGTGACTTAGCATAGCATAGCATAGCATTACATATTCTTAGGTGTCCCTGATGCTGCTGGTTTGAGGACCATATCTGGAGAATATATACCAGCTCCCCAGAGACATATGAAGATTCTACCTTCTCTGTTTCTCTTTTCTTATTCATTTCTATTTTTCAGGAATAATGTTTGGTCCTTTGTTCAACAGGAATCATTCTGCTATCAGAAGGAAATCAGAGTATCAAACCCACGTTAATTATCCTGGGTTTTTCAGAATATCCAGTACTCCAGATCCCACTTTTCCTTGTTTTCTTGTCTATCTACACAGTCACTGTGGTGGGGAATTTAGGCATGATCATAATCATCAAGGTCAATTCAAAACTCCACACGATCATGTACTTTTTCCTTAGTCACTTATCCTTTGTTGATTTCTGTTTTCTACTGTAGTTATACCCAAACTGTTGGAGAATTTCATTCTGGAGGACAGAACCATTTCTTTCTCTGGTTGCATTGCGCAATTTTGTTTCGCTTGCCTATTTGGTTTAGCAGAAACGTTCATGTTAGCAGCAATGGCCTATGACTGCTTTGTGGCAGTCTGCAACCCCTTGCTCTACCACTGCAGTGTCTCCAAAGCCCTGTGTTCTCTTGGTGGCTGGCTCTTACTCATGGGGTGTAGTGTGCTCCATGACACACATATTTTCTCCTTGTATTACCCTATTGCAAGTGTAGCACCATAAATAATTTTATCTGTGACCACTCTGCAATTGTTTCTGTCTCCTGCTCAGATCCCTATATCAGTTAGACGTTATGTTCTATTATTGCCATATTAAATGAGGCAAGCAGCCTGGTGAGTATTCTGATGTCCTATATATTTATTTTTATCACTATTATGAGGATGCCTTCGGTAAGTGGGCGCTGGAAAACCTTCTCCACCTGTGCTTCCCACCTGACAGCCATCAGCATCTTCCATGGAACCATCCTTTCCTTTACTGCATTCCTAATCCAAAAACTTCTTGGCTCACAGACAAGTGACTTCTGTGTTTTACACAGTAGTGATTCCTATGCTGAACCCCTTGATCTACAGCTTGAGGAACAAAGAAGTAAAAAATACATTCACAAGATTAGTTTTCACAAAACCACTTTGTCACTCCACATAATATTTTTAAATTCATTATTTTATTTCTGAAAAAAAATGATATCCTATGCTACAGATTGTTCAGTTCTTGTGGTGTTATTGATGATTCAAGTCTTTTGATAAATATAAAGCCTAAAGTTAATATATCTATGGCAGGATAGCATTTTATTGATCATTATTGATTTTTGCATACATTGGTGTTTAGTAAAATAGCTGTAAACCATATGTAAACCAAATTTAAAAAATGACTGCTTTTTATAGTATTTATAAATTATTTTTGAGTGAATTCAGTTGTATTAAAAGTTTATGGGTATATGATGAAATAAGCTATTTTTTTCTGTTTTGGACAGTTGGCATGTACCTCATAAGAAAAATGATTAGGGAGAAAGTTCAAGCTTCTTACAAAGAAGGCATAAACTGTTTATGATATCCTCTTCAAAACACAATTCTTGGAAAATTGAAGACAGGAGGGCAAAATGGACTTTAAGAACTAATCAATCAAACACATAGTAACAATAAAATATGAGTAACCAATCAACAACACAATTATTCCAATCATACAAGGACCAAGTATTGTCTTAGACTAAAGTCTGTAGTCATGCATGACAGCAATCTGTCCTTCATTATATCACAGAGTTTGCTCATACTCATGTCCATTAAGTCAGTGAAGCTATCCAACTATCTCATCCTCTGTTGCCCACTTCTCTGCCTGCCCTCAACCTTTCCCAGAATCAGGGTCTTTTCCAATGAGTCAACTTTTCTCAACTGGTGGCCAAAGTGTTGGAGCTTCAGCTTGAGCCTCAGTCCTTCCAATGAGAATTCAGGTTTGATTTCCTGTAGGATTGACCTGGTTTGATCTCCTTGCTGTTCAAGGGACTCTCAAAAGTTTTCTCCAGCACCACAATTTGAAAGCAACAATTCAGCACTCAGTCTTCTTTATGATCCAACAGTCACATCTATAGATGACTATTGGAAAAACTATAACTTGAACTATATGGACCTTTGTCAACAAAGTGATGCCTCTGCTTTTTAATACACTGTCTAGGATTGTCATAGCTTTCTTTCCAAGGAATCATAGATGAATGAATCATAGATGTAAACATAAAAATGAAACTGAAAAATATTTAGCATAAAACAGAAAAAAATCTTTCCAAAGTTAGGATGATAATTCTTTGAATGAACATAAAAAGTATGGATCTTTAAAAAACAATAAAAGGAGCTTCATTGCCATTAAAAATGTTTGGTAAAAGTTTTTTAAGCATAAATGACACCATTAATAAAGTGAAAATACAAGCCATAGATTGTGAGTAAATATTTGCAAAACTTATATTTGATAAGTGATTTCAATGTAAAACATACAGAGGAAGTCTTTATACTCAATACAAGAAAAAAGCCTACTTAAAGTTTTGATGAACTATCTGAGCATATATTTGACAAAACAGAACATACAAATAAACACGTGAAAAAATAGTAAGTATAGGTAGTCATCAATGACTTTCTTATTAAAATTAAAACTTAAACCACAAGGAGAGGCTACTGTACTTCATTTAGAATAGCTAAAATGAATAAGAGTTTCAAATACTGATGAAAATGTGGAGCAAGTTAAATGCTTATGCATTTCAGATAAGAGTACAGGGTTAAATAACTTTGAAAATAGTTTAGCAGTATCTTATGAAGTTACACAAGCACTTCCCAGACTATTATGCTACAGAAACTGTGATAGCAATTGGTGGCAATTTGTTGTGCAGCATGGAAAACTAATATCCAACAAGGTTGCTAGCTCTGGTTGACCAGGGTGATAGATACTGGCTTCAAAGCTAGTCCAGGGTACAGAGGTGTCAGCAATGGGGGGAAGATGTATTGTGGAACTCAAGCCTATATCAGTGAGAAAATAACCATGCAGACTTGTGGGATTTTGGATCAAGACCATACTATGTACAATAATTCTGTGCCTGGTGGGAAACAGTCTCTGGTGTGTTATGGCTTCCTGGTAGGGTCTGGCAAGTGTCAGTCAGGTTGTCAGGAGTCTAGGGAAAGCATTTGTTGCTGCTGTTTAGTCACTAAATTATGTCCAAATCTTTTGCGTATACATGGACTACAGCCCACCAGGCTCGTCTGTCCAACAGATTTCCCAGGCAAGAATACTGGAGTGGGTGGCCATTTCCTTCACCAACTGTTATTCCTGAATCCAGGCAGGGATAGAACGTACGTCTCCTGCACTGCAGGTGATTTTTTTTTTTTTTTTTACCACTGAGCCACCAGGCAAGCCAGTGGTCTAATTGCGTGATATTTCATTGTAGTAGAACTAGTAGATTGATTGACACTCAGAGGTTTTAGAGACTTAAACATGTTTCCAAAATGCCCTTGCCATTTTTAAGAGACTGTATTATTTAATTGTGTTAATATAAGCTAGGAAGTGTGGATTGCTTATATTTAGAAGAAAACACAATTTAGTTTCAGTAAAGAACATCACTGTTTCTGAAGACAATAGTATTTGTTTAGGTTAAGCAACAAAATCAGAGACCAAGTTATATTGCTTATACATCTCAAAACCCATGCACTTCATACACAGAATAGGAAAGAAAAATCACACAGTAAATATATACAATAGCAGTTAATATCTCTGAACAGTTGCATTTTAGCTTATTTATCTTTCATTTTGGGTTTTACTGTAGTCATCAAGTTTTCTTATTCAGTTCATTTATTTTTTTATAATTATTTTTAAAAGAAATTCATGAAATAGACAGGTGCCATCTCCAGTGATTCAGAAAAATAAACTACCTTCTTGCAAATTGCCACATTAAAAAAACATTCAAGCTAATTTCTTGATATGTGATATAAAAATAAATAGCTCAAGAAATATTCTCTGGGGTCTAAATCCCCAAGGTCATGGAAGCATACATAAGCCCTGCATTTTGTTCATAGGAATCAGATTCAGCTTCCAAATCTCTCCCCCCTCCACCCTGTTTCTTCCTTTCTCTGAGTTTTTCTGAAATTAAGAAAGAAGTATATTTCAGTCACATTAAATTTTTGTGGGCTTCTGATACATTGATTAACTCCTTAATGTTTTACATGATGTTTGAATTTTGAGTGGGAACTGCCCTGGAGACAATTAATAGTAGAAATTGGATCTTCAGGTGAGTTGGTTTCAGGTGGGATGATCAATCTTGTTTCTTTTCTCTCCTTTGGCGAACTCTGAGATCCTGAAACCCCTAAAGCAGTGGACACTCTTTGTCAGTCTTTGTGCGATAATGTCTCCTGAGTCCATTTTCCTGAGGGCTGAGCTTTGATATCCTTCCCCTTCACTGGGGTATCATCCTGATTTTTTCTCTGAGGATATCCAGACTGTGTTTAGCAGAGTAGTCACAATGAAAATTTTTAAAAAGAATATTATAATGCCTGGTAATTCCTCAACACCTTAAAATTGAGTCAAAAGAAGATAAGAATCATATGTATAAAATAATAATAAACACAATAATATACAATTCCATTTTTCTGACAGTAATGACTGCAGGTATGTCAAGGGTGTAGAAAATATGGCTGAAGTGAAAAGGAAAAGTGTCCTCCTGACAGTAATTTTCATGAAATGCTTTATATATTGTTCAAGTGCTGCTGCTGCTGCTAAGTCGCTTCAGTCGTGTCCAACTCTGTGGGACCCCATAGACAGCAGCCCACCAGGCTTCCCCATCCCTGGGATTCTCCAGGCAAGAACACTGGAGTGGGTTGCCATTTCCTTCTCCAATGCATGAAAGTGAAAAGTGAAAGTGAAATTGCTCAGCCGTGTTCGACCCTATGAGACCCCATTGACTGCCACCTACCAGGCTCCTCCATCCATGGGATTTTCCAGGCAAGCGTACTGGAGTGGGGTGCCATTGCCTTATCCGTTCAAGTGCTACATCAGTATGTAAGAAAAAGAGGAAATTACAGGCCTTATATTCTGAGAATACTGACATGAGCAGAGAAGGTTGAAAACTGGAGAATACAGCTAGGATAATAGGATAATACAGTTTAGGTAAAACTGAGCAGACAAATTTAGATTTGATAAATTAGTTAGTAGGGAGAAATTAAAGTTTTAATGCATTGGAGAAGGCAATGGGAACCCAATCCAGTGTTCTTGCCTGGAGAATCCCAGGAACGGGGGAGCCTGGTGGGTTGCCGTCTATGGTGTCGCACAGAGTTGGACACGACTGAAGCGACTTAGCAGCAGCAGCAGCAGCAGCAAGAGTCAGAAACTGCCATAACAACCACAGTTTCAAGAAAAGAAGAAGTTGATTTTCTCAGTGTAGGTTAGCAGCATCACAGGGAAGTTGGCTGAGCCTAGGTGACCATGTATATTGTCACCCTGCTTATTTAACTTATATGCAGAGTACATCATGAGAAACGCTGGACTGGAAGAAACACAAGCTGGAATCAAGATTGCTGGGAGAAATATCAATAACCTCAGATATGCAGATGACACCACCCTTATGGCAGAAAGGGAAGAGGAACTCAAAAGCCTCTTGATGAAAATGAAAGTGGAGAGTGAAAAAGTTGGCTTAAAGCTCAACATTCAGAAAATGAAGATCATGGCATCCGGTCCCATCACTTCATGGGAAATAGATGGGGAAACAGTGGAAACAGTGTCAGACTTTATTTTTGGGGGCTCCAAAATCACTGCAGATGGTGACTGCAGCCATGAAATTAAAAGATGCTTACTCCTTGGAAGGAAAGTTATGACCAACCTAGATAGCATATTCAAAAGCAGAGACATTACTTTGCCAACAAAGGTCTGTCTAGTCAAGGCTGTGGTTTTTCCTGTGGTCATGTATGGATGTGAGAGTTGGACTGTGAAGAAGGCTGAGCACCGAAGAATTGACACTTTTGAACTGTGGTGTTGGAGAAGACTCTTGAGAGTCCCTTGGACTGAAAGGAGATCCAACCAGTCCATTCTGAAGGAGATCAGCCCTGAGATTTCTTTGTAAGGAATGATGCTAAAGCTGAAACTTCAGTACTTTGGCCACCTCATGTGAAGAGTTGACTCATTGGAAAAGACTCTGATGCTGGGAGGGATTGGGGGCAGGAGGAGAAGGGGAGGACAGAGGATGAGATGGTTGGATGGCATCACTGACTTGATGGACGTGAGTCTGAGTGAACTCTGGGAGTTGGTGATGGACAGGGAGGCCTGGCGTGCTGCGATTCATGGGGTCGCAAAGAGTCGGACACGACTGAGCCACTAAACTGAGGTTACCATGAGATTAAAAAGGGATGTTTAATAAAAGTCAGATAATAATGAGTAAACAAAGGGGGAACAGAGACAATTTATTGAAGGATAATGATTGATTAATTAACATGAACAGGGCCAAGAGGAAATTCAGAAAAAGAGTTGAGCTACTATTTGACATCACAAATTGTTCCTGTGGTTTTGTTGCTGCCAACCTTGATCCTTGATCTGTTTCTTAGATTGTTTAAAATAATATGTGTTTAAAAATAATACCAATTATTCAGAGTATTAAGAATTAAAATTGATGAGGGTGGAAAAACCTATATATTTTGAACTGCATAACTGTCAGACCTTGTGCTAATTATATTAATGTCATTTTCTAACTTAATACCTATACACCTATAGTATATATATTACCATGTCATTATTACTGATAAAGAAGCTGACGCTCATAAAATCTGAGTGATTCACCAAAGATCATACAGTAAATATCAAAGCTTGGAGCTGAATTTAAATCTATGTTTCCAACTCCTTGCTTCTTTCATTGTGTCAGTCTGTCTGTCGCTAACTCTTTTCCACTTCCCACCCATTCCCTTTTCTGCATATAGGAAATACATTTTTTGAGTGTCAAAAGTACCATAAAGCTATTCAAGAAATAATGAATTATTTCTCCCTTCACATAGTCAGACAAAACTAAAATTACATCTGTGTTTATGAGAGTCAAACTAATAGTCCTTTTATTAATGAATATTTCAGATGTGTGCTTGTTATTGGTTAACTTATTTTAAAATCTTTGCTAAATAAATATACTTCTGTTGTTATAAACTGCTTACCAGTACAAGATGCTTTTGCTTTCTCAAATAACGTATACAAATAATGATTGTATGACTCAAAGCAAGATTATCACCTGTAGTTTTAATCAAACTCAATATTCCTGTCACCAGAAGTTTTGAGGGTGATAATTTAACCACTTGTGTTTATTACTGTATTCTCTGGTTTTCTTGAGAAACAGTATAGAATGTGAAAGAGTTGAGCAAAATACATTTTAAGTTACTCTGTAATTCAGATAGTCTATAAGCATTTAATTCTATAATATTCTTAATAAATTTATTAGATTAAAAATATTGATAGCAAGTTAAGAGATATTGATCAAAAAAGTTAAAAGACTATATTGAGAGCATCAGTGGCATTATGTGAGAGAAGTGATAAATAGTCAAACAGGAAAGAAAACAAAAGTGAGGGTACTACAAATTGTAATACAACTTCATTACTTTACCAGGTCACTGCATTGAACACAAAGCCAATAATTTTAGCATCAAACAAATCATTGGAAAACTTGAAAATAGAGCTTTATTTCCTTCAATGTTCATTTATGTTTTCCAAAATGTGAAAATTCTTGTGGCGACTCATGACTTCTGCCTTTTTGATGATCTTCAGTTTGAACATAACGATAGAAGTACTATGGCCTCTAAAAATATTACTCCTCCTGCTTTTTAAAATAAATTTGAGTGCTATGTTTTTATTTATTGTTATGTTACTCCCACTAAACAGCACAGACCTTCAGAATGGTGGAACTATGAAAAGCATGTTTTTCTACAACACTATAGAAAATGTTTGTCTCTAACTCTACACTAAATTCAATATCTGTCACTCATGATCAACTTCAAATCTAACTCATCACTAGCAGGTTGTGTTAATTCAAAAGTGTCTTAACTCATATATGCTTCTATTTCCTTTGTAAAATATGAGACTGGTTGTTTTGAAATTCAAAGTCTTATTTAGTGGTCAAAACTAATGTACCAATATTTTAACACAATGTCTGCCACACAATAAATGAGATATCCATGGACTGTCATCATTATCATTGTTATCATTTTATTATCACTATTTAAGATTCTCTCCAATAACAATCATGTGGTTTACTGAAGGAAATCAGAGTGCCAGGGCCATGCTCACCCTCTTGGGCTTCTCAGAATATCCCGACCTCCAGGTTCCCTTGTTCCTGGCTTTCCTCACCGTCTATGCAGTCACTGTGGTGGGGAACCTGGGCATGATCACCATCATCAGGATCAGTCCCAAACTCCACATCCCCATGTACTTTTCTCTCAGTCACTTGTCCTTTATTGATTTCTGCTATTCCACCACAGTTACACCCAAACTCTTGGAGAATTTGGTTGTGGAAGACAGAACCATCTCTTTCACAGGATGCATCATGCAATTCTTCTTGGCTTGTGTGTTTGCAGTGAGAGAGGCATTCATGTTGGCAGTGATGTCCTATGACTAATTTGTGGCCATTTGTAAGCCTCTACTCTACACAGTGGTCATGTCCCCAGAGCTCTGTGCATTGTTAATGGCCTGTCCCTACACATGGGGTATAGTTCTCCTTCCTGACACTCACCTATTTTCTCCAGACATTATCTTTCTGTGGGTCTAACATCAAAAATAATTTTCTCTGTCAGCACTCTGTCATCGTCTCCGTCTCCTGCTCTGACCCCTTCATCAGCCAAGTGCTCTGTTTTGCCATTGCCATATTCAATAAGGTGAGCAGCCTGGCAATTATCTTCACTACTTATATTTCCATTTTTTCCACTATCATAAAAATGCCCTATGCTGGGATTCACCAAAAAAGCCTTCTCTACTTGTGCCTCCCATCTGACCACCATCACTACATTCCATGGGACTGTCTCGTTCCTTTACTGTGTACCCAGCTCCAAAAACTCATGGCTCATGGTCAAAGTAGGTTCTGTGTTTTATACAGTGGTGAGCCCCATGCTGAAACCTCTGATCTATAGCCTCAGGAACAAAGATGTGAAAGAGAGTGTCAGGAAATTAATGAATCACTAAATACAATTTGGTTGAAGATCTGTATGTCCAAAAGAAATTTGATCTATTACATAGTGTTGATTAAATCTTCTTGTAGAGATGATGACTCAAATTATGTAGTCAACTCACTAGACCATAATTTAGAGTTATAAATTGGCTATTTGATCTCTTAGTTTCAGTTCAGTTCAATGTAAAATAAAATAGCTCTGTATCATATGTAAAATGATGTATGTTGTGGGTGTATGAAAAGTGAAACTGTGAGTTGTTCAGTCATGTCTGACTCTTTGCCACCCCATGGACTGTAGCCTGCCAGGTTCCCCTGTCCATGGAACTCTCCAGGAAAGAATGTGGGTAGCCATTGCCTTCTCCAGGGAATCTTCCTGGATTAAACCTTCCAGGGATTAAACCTGGGTTTCCTGCATTTCAGGAAAATTCTTCAACTTCTGAGCCAACATGGAAGCACTGTGGATGAATAGTGTCTTCCAAATATCCATGTCATCCAGAATTCAAATGTCACCTTATTCAGAAATAATATCTTTGCAGATGTAATTAAGGTAAGAGTCAAGATGAGCTTAAAGTGAACCCAAAATCCAATGAGAGTGTCCTTATAGAAGACAGAAAAAGATACACAGAGACACACAGGGAAGGAGGGTGTGTGACTTCTGCTTCTCTCTCTTTCCTCCTAAACCACACACAATTCTTAAAAAAAAAAAAAAAAAAAAAACCTCATTTTTAGTATTGTTGGTACATAACTGCTTCCTGGCTATGTGTAAAACTGAACTTTACATAGCTGTTGTGCCCCAGAAGCTGTGCTCCACCTTTCTGGCTGGTGTTATAGCTGAGCATAGACTGTTTCTTATACTCATCCTTTCAGTTGTATTGCCTACTGTGTGTCCATCATAGTTAACATATTTTGCATGAATACTCTGCTGCCTTTTTGGGTCTTGTTTTACTTTAGCCCATTCAATGAACTAAGAAAGTTCAAAGTCATCATTTCCTAGCTTTCCCTTCTGTCACTATTTTAAAGATAGTTTCTACCTGTGGGCATCACAGAGTCCTGTTTACCTGTGCCTTCCACACATCATCATCCTTTCTCTCTATAGCACGAGCGTGCTGTGTGCTAAGTCACTTCACTCGTGTCTGACTCTTTGAGACCCTGGACTGTAGCCCACCAGGCTCCTCTGCCCATGGCATTCTCCAGGCAAGAATACTGGAGTTGGTTGCCATGCCTTCCTCCAGGGGATCTTCCAGACGTAGGGACTGAGCCAGAATCGCTTATGTCTCCTGCAGGTACCTTATCACTAGCGCCACCTGGGAAGCCTTCTGCAGTATGCTCAGTTCCAAATGTTCATAAGTAATTGTTCAAGTAGAGTCTGTTTTATACCATGCCAATTCTCACACTGAACTCAGTGACATACAGTATACATACGGACATACTCACTGACATAATAGCTTGAATATTAAAAAAAAAAAAAACATGAAACACCTTGTAAGGAAGTTAATAGGCTCCAAAATATTTTAGTGCTCAATCCAGTGTTAATAAATATATTTCTATTAAATCATGTATGTGCCTATTCAAATACCACCTTCTAAGAAAATTCTTTTCTGAAAATCTAATATAATGAGATAATCACTCTTTATCCCATTAACAATATATTTTTTTCTTAAAAACAGATGATATGTTAAATACATGCAATAATTTATTTGTCTCATTTCCTTCTCCTTCTATACACTCCAAGAGAGTAGAATTTTCTGGTATTATTATTGTATTTTATATCTCTAATGCCTAGAAAATTACCTAGAAAACACATTTGGCCTTCAATGAATACTTGCTGGATGAATAAAAGATGAAAAGAAATGAAAATTTCTGACTAAATTCATATTTAGTACTGTGCTCACCTAGGTAAGGGAGCTTCTGTGGTGGCTCAGACGGTAAAGAATCCCCCTGCAATGCAGGAGACCCAGGTTTGATCCCTGGGTCAGGAAGATGTCCTGGAGAAGGAATGGCAATCCACTCCAGTGTTCTTCTCTGGAGAATCCTATGGACAGAGCAGCCTGGCTACAGTCCATGGGGTCACAAAGAGATGGACACGACCAGGTGACTAACTCTTCACCTGGGTAAGACTTTAGATGATGTCTCCTTAATGAATATAGTTGTCACATGAGATTTAAAAATCTAAAATACCATAAATATTACACTCAAAGACTTATATGAGTGCTTCTATTGCTGAATACTCTATCTTGGAATATGTTTCTTTGTCTAATTTTAAGTCTTTAGATGTAGCTGCATATTCTATAAACATTTGACTCTTTTGCAGTTTTCAGAACCGCAGAAATGACACTTCGATTATCAAAAGGGTCTCTCACGAATAGTCCTTGAATGTAGTTTATTAACACTGGTCATGTTCAATTTAGAGATCTTGCCCTTTCTAAGCTAATACAGATTTCAGAAAATCTGAAGAGTTTATTTAAAATTCTCCAAGCCAAGCTTCAACTCCCAGATGTTCAAGCTGGCTTTAGAAAAGGCAGAGGAACCAGAGATCAAATTGCCAACATCCGCTGGATCATCAAAAAAGCAAGAGAGTTCCAGAAAAACATCTATTTCTGCTTTATTGACTATGCCAAAGCCTTTGACTGTGTGGATCACAATAAACTGTGGAAAATTCTGAAAGAGATGGGAATACCAGACCACCTGACCCGCCTCTTGAGAAACCTGTATGCAGGTCAGGAAGCAACAGTTAGAACTGGACATGGAACAACACACTGGTTCCAAATAGGAAAAGGAGTACGTCAAGGCTGTATATTGTCACCCTGCTTATTTAACTTCTATGCAGAGTACATCATGAGAAACACTGGGCTGGAAGAAGCACAAGCTGGAATCAAGATTGCCAGGAGAAATATCAATAACCTCAGATATGCAGATGACACCACCCTTATGGCAGAAAGTGAAGAAGAACTGAAGAGCCTCTTGATGAAAGTGAAAGAGGAGAGTGAAAATGTTCACTTAAAGCTCAAAGTTCTCCTTTTTAATTCCTTGGGGTATCAAAGGTCTAGATTTTTTTTTTTTTATTAATGTAAGCATTTTTTTCACTACCAACTTTTCTCTTAAAGCTGTGTTGGTTGTAATTTGTTATTGTCCTCTAATTTTGGGCATGATATTTTTCTATTTCCATTTGTCTCAGGATATTTTTTAATTCTTTTTTTATTTCTTCTCTGAACTACTGGTTGTTTAGGGATATGTTTAATCTCCATACATTTGCAAATTTTTAAACTTATTTCTTTAACTGATTTCCAGTTTTATACTGTCTTGGTTGGGGAAGTGTTTGATATGTTTTAAATTTTCTGTGACATTCTTGAATGAAGGTCTTACTGTCTGTGAGAGTCAGATGATCTGGAGACATGTCAACCCTTAAAGTGTTAGTCACTCAGTTGTGTCAGTCTTTGTGACCTCATGGACTATAACCTACCAGGCACCTATGTCCATGGAATTCTCCAGGCAAAAATACTGAAGTGGGTAGCCATTCCCTTCTCCAAGGGATCTTTGTGACCCAGTGATCAAACCCAGGTCTCCCATATTCCAGGTAGATTCTTTAGCATATCCCTAGGATAGTCACAAAAGCTGAGTTATATCTATGTGTACAAGTTTCTTCCAGGGAGATACTGGTAAATTGAGGTAAGAGGCCCTCAGACAATTGAATAAGTCAATTTTTATTTTATAATTCCATTTATATGACTTAAAATATTCTTGCCTTTAGTTCACATCCACTAGATCTCACAATAACAGTCAGTATGTAGATCATAAATGAATCCTTAGATGCTCTGATACAGGGCAGTCAAAAAGAGAGAGATTACCTAACCAGATTACACATTTATATTCTCTAAATTAGCAACAATCCACCAACACTCCATTTTTCTTGGACAATATATCTTAAAAAATAATGTCTACCATATTTCTGCTCATAAATAACAGTTCTAAAATATTGCGTGTAAATTGAGTAAACATAGCACAAGTGAAAACCCCTGAAGTCTTTTATTAAAAAAAAAAAATCTTCATAAGTTCTTTCCAATATGATTCTGTGTAAGAGGTCAGTTTCTCACAAATGCCCCCTGTGGAAGCCAGAGAATCTTCTTGGGCTTTAATTTCATTCTGAAATGTTTTTGCACAAAGACACCCTACAATGATAGCTAGAAAATCTAAGAAACAGTGGTTTTTTAACTTTTGCAACTGTAATGAATAAGTACATGAATTTTATATACTTCTTTAAATGTATCTGTATTGTCTAGACATGCTGATTCAGTGCTTTAGCATGAGATTCTAGAGCAGAAACTCACAAAATAGATACACATTAATTACTTAAAAATATATCAGCTGTGACCTGCGCATTTAGTGCTGCCGAGAGGAGCTATCCCATGTCCAAGGTCAGGGGCAGAAGCTAGGAGGACCCCATGCCTGAGGGGAGGCGACCAAGAGGAGTTACCCCACGTCCGAGGTCAGGGGCAGTGGCCGAGAGTGCCAGGCGGTGATGGCGCAGGAACGGCTGAGAGGAGCTACCCCACGTCCGAGGTCAGGGGCAGTGGCGGAGAGTGCCAGGCTGTGATGGTGCAGGAACGGTGGAGAGGACCTACCCCACATCCGAGGCCAGGAGCCACGGTCTGGAGGAGCAACCCCACCTCCAAGGAGCGGTGGTTGTGTGGGCTCAGGAGGGCCTAGAGGAGCTATTCCCCGATCAAGGTCAGAAGAGGTGGAAGTGGTACCCCTCATCCAAGGTAATGAGCAGTGGCTGTGCTTTGCTGGAGCAGCCATGAAGAAATACCCCACGTTCAAGGTAAGAGAAACCCAGGTAAGACGGTAGGTGTTGCAAGAGGACATCAGAGGGCAGACACACTGAAACCATACTCACAGAAAACTAAACTAGTCAATCTAATCACACTAGGACCACAGCCTTGTCTAACTCAATGAAACTAAGCCATGCCATGGGGCCACCCAAGAGGGGCAGGGTCATGGTGGAGAGGTCTGACAGAATTGTGGTCCACTGGAGAAGGGAATGGCAAACCACTTCAGTATTCTTGCCTTGAGAACCGCATGAACAGTATGAAAAGGCAAAATGATAGGATACTGAAAGAGGAACTCCCCAGGTCAGTAGGTGCCCAGTATGCTACTGGAGATCAGTGGAGAAATAACTCCAGAAAGAAAGAAGGGATGGAGCCAAAGCAAAAACAATAACCAGCTGTGGGTGTGACTGATGATAGAAGCAAGGTCTGATGCTGTAAAGAGCAATATTGCATAGGAACCTGGAATGCCAGGTCCATGAATCAAGGCACATTGGAAGTGGTCAAACAAGAGATGGCAAGAGTGAACGTCAACATTCTAGGAATCAGCGAACTAAAATGGACTGGAATGGGTGAATTTAACTCAGATGACCATTATATCTACTACTGCAGGCAGGAATCCCTCAGAAGAAATGGAGTAGCCATCATGGTCAACAAAAGAGTTTGAAATGCAGTACTTGGATGCAATCTCAAAAATGACAGAATAATCTCTGTTCGTTTCCAAGGCAAAACATTCAATATCACAGTAATCCAAGTCTATACCCCAACCAGTAATGCTGAAGAAGCTGAAGTTGAACGGTTCTATGAAGACCTACAAGACCTTTTAGAACTAACACCCAAAAAATATGTCCTTTTCATTATACGGGACTGGAATGCAAAAGAAGGAAGTCAAGAAACACCTGGACTGGTTTGCATTCCCACCAACAGTGTAAGAGGGTTCCCTTTCTTCCACACCCTCTCCAGCATTTATTGCTTATAGACTTTTGGATTGCAGCCATTCTGACTAGCGTGAAATGGTACTTCGTAGTGGTTTTTGATTTGCATTTCTCTGATAATGAGTGATGTTGAGCATCTTTTCATATGTTTGTTAGCCATATGTATGTCTTCTTTGGAGAAATGTCTATTTAGTTCTTTGGCCCATTTTTTGATTGGGTCATTTATTTTTCTGGAGTTGAGCTGTAGGAGTTGCTTGTATATTTTTGAGAATAGTTGTTTGTCAGTTGCTTCATTTGCTATTATTTTCTCCCATTCTGAAGGCTGTCTTTTCACCTTGCTAATAGTTTCCTTTGTTGTGCAGAAACTTTTAAGTTTAATTAGGTCCCATTTGTTTATTTTTTGCTTTTATTTCCAATATTCTGGGAGGTGGGTCATAGAGGATCCTGCTAGTACAGCCACTATGGAGAACAGTGTGGAGATTCCTTAAAAAACTGGAAATAGAACTGCCTTATGATCCAGCAATCCCACTGCGGGGCATACACACTGAGGAAACCAGAACGGAAAGAGACACGTGTACCCCAATGTTCATCGCAGCACTGTTTATAATTGCCAGGACATGGAAGCAACCTAGATGCCCATCAGCAGATGAATGGATAAGAAAGCAGTGGTACATATACACAATGGAGTATTACTCAGCCATTAAAAAGAATACATTTGAATCAGTTCTAATGAGGTGGATGAAACTGGAACCTATTATACAGAGTGAAGTAAGCCAGAAAGAAAAACACCAATACAATATACTAACACATATATATGGAATTTAGAAAGATGGTAACAATAACCCTGTGTACGAGACAGCAAAAGAGACACTGATGTATAGATCAGTCTTATGGACTCTGTGGGAGAGGGAGAGGGTGGGAAGATTTGGGAGAATGGCATTGACACATGTATAATATCATGTATGAAACGAGTCGCCAGTCCAGGTTCGACTGGCGTTCGATGCACGATACTGGATGCTTGAGGCTGGTGCACACGGACGACCCAGAGGGAGGATATGGGGAGGGAGGAGGGAGGAGGGTTCAGGATGGGGAGCATGGGTATACCTGTGGCGGATTCATTTTGATGTTTGGCAAAACTAATACAATATTGTAAAGTTTAAAAATAAAATAAAATTTAAAAAAGAAAAAAAAAAAAAAAGAAAGAAAGAAACACCTGGAGTACCAGGCAAATTTGGCCTTGGAATACAGAATGAAGCAGGTCAAAGACTAATAGAGTTTTGCCAAGAAAATTCACTGGTCATAGCAAACACCCTCTTCTAACAGCACAAGAGAAGACTCTTACACATGGACATCACCAGACGGTCAACACCAAAATCAGATTGACTATATTCTTTGCAGCCAAAGATGGAGAAGCTCTATACAGTCAACAAAAACAAGACCAGGAGCTGACTGTGGCTCAGATCATGAACTCCTTATTGCCAAATTCAGACTGAAATTGAAGAAAGTAGGGAAAACCACTAGACCATTCAGGTATGACCTAAATCAAATCCCTTATGATTATACAGTGAAAGTGAGATATAGATTTAAGGGGCTAGATCTGATAGATAGAGTGCCTGATGAACTACGGAATGAGGTTCGTGACATTGGACAGTAGACAGGGATCAAGACCATCCCCATGGAAAGAAATGCAAAAAAAAGCAAAATGGCTGTCTGGGGAGGCCTTACAAATAACTGCGAAAAGAAGAGAAGTGAAAAGCAAGGAAGAAAGGAAAGATATAAGCATCTGAATGCAGAGTTCCAAAGAATTACAAGAATAGATAAGAAAGCCTTTCTCAGTGATCAATGCAAAGAAATAAAGGAAAACAACAGAATGGGAAAGACTAGAGATCTCTTCAAGAAATTAGAGATACGAAGGGAATTCCATGCAAAGATGGGTCGATAAAGCACAGAAATGGTATGGACTAACAGAAGCAGAATATATTAGAAGAGGTGGCAAGAATACACAGAAGAACTGTACAAAAAAGATCTCACGACCCAGATAATCCACGATGGTGTGGTCACTGACCTAGAGCTAGACATCCTGGAATGTGAAGTCAAGTGGGCCTTAGAAAGCATCACTACGAACAAAGCTAGTGGAGGTGATGGAATTCCAGTTGAGCTCTTTCAAATCCTGAAGAGATGATGCTGTGAAAGTGCTGCACTCAATATGCCAGCAAATTTGGAAAACTCAGCAGTGGCCACAGGACTGGAAAAGGTCAGTTTTCATTCCAATCCCAAAGAAAGGCAATGCCAGAGAATGCTCAAACTACCAACACAATTGCACTCATCTCACACACTAGTAAAGTAATGCTC|downstream_gene_variant|MODIFIER|LOC788476|788476|Transcript|rna-XM_002692522.6|protein_coding|||||||||||4269|1||||ARS_UCD1.2_refseq106.gtf.gz|||,AAATTCTCCAAGCCAGGCTTCAGCAATACGTAAACCGTGAACTTCCTGATGTTCAAGTTAGTTTTAGAAAGGGCAGAGGAACCAGAGATCAAATTGCCAACATCCACTGGATCATGGAAAAAGCAAGAGAATTCCAGAAAAACATCTATTTCTGCTTTATTGACTATGCCAAAGCCTTTGACTGTGTGGATCACAATAAACTGTGGAAAATTCTGAAAGAGATGGGAATACCAGACCACCTGACCTGCCCCTTGAGAAACCTGTATGCAGGTCAGGAAGCAACAGTTAGAACTGAACATGGAACAACAGACTGATTCCAAATAGGAAAAGGAGTACGTCAAGGCTGTATACTGTCACCCTGCTTATTTAGCTTCTATGCAGAGCACATCATGATAAACTCTGGACTGGAAGAAACACAAGCTGGAATCAAGATTGCCTGGAGAAATATCAATCACCTCAGATATGCAGATGACACCACCCTTATGGCAGAAAGTGAAGAGGAACTCAAAAGCCTCTTGATGAAAGTGAAAGTGGAGAGTGAAAAAGTTGACTTAAAGCTCAACATTCAGACAACAAAGATCATGGCATCCGGTCCCATCACTTCATGGGAAATAGATGGGGAAACAGTGGAAACAGTGTCAGACTTTATTTTTTGGGCTCCAAAATCAGTGCAGATGGTGACTGCAGCCATGAAATTAAAAGACGCTTACTCCTTGGAAGGAAAGTTATGACCAACCTAGATAGCATATTCAAAAGCAGAGACATTACTTTGCCAACAAAGCTCTGTCTAGTCAAGGCTATGTTTTTTCCTGTGGTCATGTGTGGATGTGAGAGTTGGACTGTGAAGAAGGCTGAGCACTGAAGAATTGATGCTTTTGAGCTGTGGTGTTGGAGAAGACTCTTGAGAGTCCCTTGGACTGCAAGGAGATCCAACCAGTCAATTTGAAGGAGATCAGCCCTGGGATTTCTTTGGAGGGAATGATGCTGAAGCTGAAACTCCAGTACTTTGGCCACCTCATGCGAAGAGTTTACTCACTGTAAAAGACTCTGATGCTGGGAGGGATTGGGGGCAGGAGGATAAGGGGACAACAGAGGATGAGATGGCTGCATGGCATCACCGACTCAATGGACATGAATTTGAGTGAAGTCTGGGAATTGGTGATGAACAGTGTTGGGGTTTTCTCCCCGGGACTTGGAAGCGACAAACCTGAAAGAAGGACACTTGGAAAGTCTCTTGCAAGGACTGACAAGTTTATTTCTGCAGTCAAGCTTTTTTATAGAAGCAGGAACAAAGAGCTCAAAGTATGCGGCCAGCAGAGCGCATACGGAGCTAACACATAATCAGTAGAAACATTTCAAGGACAGTGCGCTCTAAATGACTCATGGGCTTCTCCCACAACCTGCTCTCACAAGTAACATCCCTATTTATTATTAACTCTTGGCACTGAGCATAACCAAAGGCAGGAGATGTCTTTCTATCTGTAGTGCAAAGCCACATACTTCTGGCCCTTCGCCATTTCCCAAGGACTTTCTCCTTTTATGGCTATTTTGCACTACACTTCCCAACATATCCTTCTTTTGTTTTTAAATTAAGCACGGCAGCAGCTAGTTGGACTCCATTGTGGGAGGCACAGAGTCTTGAGTAGAGCCTTCTGTATCCTATAATCAAGGACAAAAAAGCAGGGTGATTAATACATATATGAAAATATTGCTTCCTGAAAGCCAAGCTCTAGGGTCTAGAGACGATAGGGTTTTGGTTAAACTATCATAGAATTGAGTACTATACAATTCCCTAGGTACTGTAACTTGAAAATTAGCAACTTGTTGTTTCAACAATTTGATGTCTAAACTTGAGTTACTTGTGAGATCCTGCAAATGCACCTTAACCTTATTCCACGGATATTCAGTGCTATTATAGGGCATGTTAGTCAGACAACAAGAAGTAAAATTCCAGTGACAGCGTATATGTGTTCGGAAAGTCAGTTGCTGCATTTGATCTCCTAAGTAGATAACCACAGTTTGTAACTCATTAATTAGTGTTTGTAATTGCTGATCTATTTGAGCTTGTCGAATCCATAGATCAGGAGAGTCTTTGTGCCAAGCAGTGATAAAATCATGCTTTGTATAGAATTATGTAAAGCCATATCAGACAAAGTTCCTACAGTCACAGTGGAGATAAGGCTTAGGATGCCTGCAATAATCCACCTAAGGATGTGCTTAAATTGCCTAAACCCAGTTTTCAACAGTACAGAAAGAAACACAGAATCATTCCAAGGCTCAGTTAAGTTTACGGGAAGCCATAACTCAGATCTTTGTTTAACTAGTGCAATGCCAGCATTGTGATATGAAATGGTGTGATTAAGGCAGCTATACAATGCACATGCAGTACAATTGACAATCTTGGCTGATAAGTCAGTATCAAAATGCCCTACAATAAACAAGTATGGAAGGTGAACACATGATTGAATATAGCCAGTATTATTATATAGGAAGGTGTAATTAGAAGGACGAAACACACCCATAGTCCTATAAACACTAGCGAAGTGCTCTAAGGCTGCTGGAATTTTCCAAATGTGCCATTGCTCTGGCCCCACAATAGGGACGACAATCCTGGGTCATGGGGGTGATAAGCCCCCATTATACCAATTCAGCAATATGTCCTTATCAGTCCAGAAACTTGTCTTGGATTTATGAAGGCCTCCAAGGCTTGATCTATTAAACCAGGAGCAAATGATGTTCCTCCTGCTCTTCAGAACAGTTTACAAACAAACCGTGAGGTCCCCAGTCAACAAATATAAATGTATGATTGGTATGATTTTGCTGAATTATAGAAACTTTCCCAAATTGGCCTCGACAGTCAGACCAATGTAATGGTTGTATCTCCTGTTTTCTTCTCCAAGATACAGTATGACATGTTGGTTCCTCTGGTTGAAAAAGCGAGTTCAAATAGTTGGCTATCTGGCCTGGATAATATCGCTCGGAACCATTAAGTAAGAAAGATGCCACGGCAAACATTCCAAGATGTGAAGCAGTCCCATTGTTGGCAGAGTATGCCCATCACTGTGGGAAGATAGTCATGCAAAGGGGATGAGATCTGAAATAGATAGGCAAGGTTTTGAATCCCATGGAAATATTGATTGGCTTCCCTCATCTTCTTCATGGATTGGTCGCTTTGTGGACCAGAGACTTGGGAAATGCATGCTGTCATTAGTAAGATCATAGGGGCTTTATCTACCCAATCCACTATGGAGAGAAGTGGTGGTTGGGTATGTATGCCCAATAAACATACTCTGCACTTACCCAGAGGAACAGGAAAGAACAGCTAACATTGCCAGAAACAGCTTATCTGGAGTCATAGGAGTTCCAGTGCTCTTCAGTGTCTGCTCAGCCTGACGAGTCATGTTTTTTTCACTTGAGCCCATGTCGGGTAAGGATTCAGACGATGGTGTTTCTTCATTGGCTCCTCCAGGGTCATTGACGAGACCCTTTGTGTCAACTTAGACCCTTCCCAAGGGAGTCTGGTTTTGGGGTCATTCTCGGTAGTGGACATGGCGAAGGGGAACCCTGATTTCCTCTCCATCTGCAATGACAAGACCATAACCCTTGCCTAGGAGTCGTAAGATTCCTGGCAGCCACTGATTAAATTGCTTATACTATATTGGTGTATTGATTTCTAATTTGCTGTTTTGTCTTCTGCAAAATGTCTATCTGCACAAGTGTCAGAATTATTTTTTGTTAAATTTAAAAAAATTCAGGGAATAAAGAGTTAAAGATAATAGTAATTGAGGGTTCATAGGATAAGAAGTGTATCTCCTCTTCCATATTCCCCCTTTCTGTTTAGTAAGTGAGTTTTTAGGGTGTGGTGGGCTCTTTCGATAATGGCTTGCCCCTGAGGATTATAGGGTATTCCTGTAATGTGTGTGACGTTCCATTCTGATAAAAATGAACGAAATGAATGCGAGGTGAATGCAGGGTCCATTGTCTGTTTTCAAGACAGAAGGAATCCCCATAACGGGGAAGGTGAGTAAGAGTGCAGAAATGGTGTGTTTGTTGAATTCTGAAGAGACAGGTACTGGCCCAGATAAAGCCTGAAAATGTATCAAGTGAGACAAAAAGCAAAGAAAATTTTCTTAAGGAGCAGTGAGTGAAATCAGATTGCTAAAGGGAATTAGGTTGTTGCCCCTGGGGATTAACTCCTGAAATCGTAGTTCGTAAGTGCAGAGGAGTGCAGACATCACAGGTTTTAATAATATGTCGTGTTTCAGTGAGAGGAATATGGTATTTAGAGTGTAATCTCTTAGCATTTGTATGAAGATTAGCATGTTCGTCATTGGCAGATGTAAAAATGGGAGCTATGAGTCTATCAACAGCATTCATTTCCTGCGACCAGAGGGCCAGGTAAACCTGAATGAGCACGTATATGTGCAATAAAGAAAGGTTCCATACGTGAATGAATTAAAGCTTGAGTCTGTGAAAAGAGAGTATATAATTCCTCATCTAGGTTGTTAAAAAGGTGGTAACAAAATCAGGAAAAAGGGAAGCAAGGTATTTGGAATCAGTATATATGTCAAAAGATAATGGTTGAAGCGACAAAAGAGCATATAAAGCATACAATTCAGCTCTTTGTACTGAAGAATAGGTAGTGGGTAATTTCTCTTTGATATCAGGGCCGGACAATCCCTGCTATGCCTTTCTTGTTGCCATCAATGAAATAGGTGGGTGCACTGGTAATAGGCTGGGATGCAATGATATTAGTTAAAATGGAATTTAGTACATTGTAGAAAGTCCCACAATTTTCTTTTCGGCAGATGAAATGAGATAACATTCTGAAAATCACTTAATTCCATTTGCATGGTCAGTTATACTGTAGGGGCAATTTGCAATTCCTTTTTTGTCAAGGGAACGTGTATTGCATATGGATCAAATCCAGTCAAAGTTTGTACATGGCTTCTTCCTGAAACAATTAAGTGCCCTATTTTCTCAATATATGATACAATTTTTTAGACTGTTTAGTGTGTAAATATACCCATTCTATTGGGCTATGTTGAGCTATAATTGCCGTGGGTGAATGTTCAGTAGGAATATATATAAAGAAACTGGTTGATCATAATCTAGCCGAGTTGAAAAAGATTGTTGAATGCGTTTCTCCACTAAGGCCAGTTCTTCTTTGGCCTCTTTTGTTAGCTGCCTAGGGCTATTAGGGTCGGGGGATCCCTCTAAAATTTTAAATAGATTTTGTAAGGCATAGGTGGGGATGCCAACAGATGGCTGCACCCAATTAATATCTCCTAGCAATTTTTTTAAAATCATTCAGCATGCATAGAGATTGCACAGAAATTTGAATTTTTTGAGGTTTGATTTTAGATTCTTCCATAACATGTCCTAAATATTAAAAGGGTGCTTTCCACTGAATTTTATCTGGCTCAATAAGCAGGCCATGATTTTGAAGAGTAATAGTAACTCCTTATATAACTGTTGTAAACAGAGTTCAGATTCCATAGAGAGAAATATATCATCCATATAATGAATTATAAATGCAGTAGGATACTTGTCTCTAATGGGTTGTAATAAAACAGATATGAGATATTGGCAAATGGTAGGGGAGTTCATCATTCCCTGAGGTAGCACCTTCCATTGGAATCTTTTAACAGGAGCCATGTGATTTATAGAAGGAACTGAAAAGGCAAAATGTTTCTACCTTTAGGGTGCAAAGGTATAGTAAAAAAGCAGTCTTTGTAAGTCAATAATAACTTACAGACCATCCTTTTGGTACCATAGAAGGGGAGGGCAATCTGGGTTGTAAGGGCCCCATAGGTGACATGGTATTATTAACCATTTCTTAAATCTATCAACATTCACCATTTTCCTGACTTCTTTTTTATTACAGAAACAGGAAATTCCACGGGGAAAATGAAGGTTCTATATGAGCTTTTTGTAATTGTTCATTAATTAATTGCATAAGAGTTGCCAATTTTTCTTTAATTAGGAGCCATTGAGGTGTCCATACTGGGGTATCAGATTCCCAATCGAGGGCAGCAGTGTTAACTCAATGGCCCCCAGTAAAAAGGTTCATTTAAAGAAATTGTGGCTTTCATTTGTTCAAGAAAATCCCATCCCCATAAATTGATAGGGATATCAGTGACATAGGGTTTAAGATAAGCTACAATTTGATCAGGGCCATACACTTGTAAATAGGATGCACTGACAAAAGTTTGTGTGCATCAGCTTCACCCACTCCTAATAGTCTAGAAGGAGCCACAACCTTACCCCAATCGAGGGGCCACTCTGCAGCTCTAATGATTGAAATGTCAGCTCCAGTATCTAACATGCCTGTGAAATTCTTTCCCCGTATGCGTAAAGGTAAGCATGGGTTTCTGATGTTCCTTTAATAAGGTGGATAGTGCAGCAGTGAGGTTGGTACTGCCCAAAGCCTCCCTGCCGAACTTTATCAGATGCCTGCATTGGTTTAACATATGGCAAAAGTAATAATTGTGCAAAATGTTCCCCTTTTTGTAAGTATGCATTTCCCGTTTTCACAACATTTACCATAAACATGTATTTCCCCTTCATAATCTTCATCCACAACACCGGTCAATACCACTAAACCTCTCATGTGCAGTTATTACGTCCCAAAATCAGTACCACTGTCCCGGGTGGAATTGGCCATAATATCCAGTGGGAATTTTGTTGAGGGTTGTATAATTCTATTAGTTCCATATCATAAGGACTAGGTATATCAACGCAAGCACTCTTAGATGTAGCTGCTTGTAGCGTCATAACGCTAGGTCCTCCTTTTGTAGTGGGGCTAGAGGATGGCCCCTTTATCAGTTTCCCTGTTGTTTTTGCTGTGCACGGGTTCAAAGTGTTTCCATCCGTATCAAATTTAGAATGACATTCATTTCAAGCCAATGAAACCCCCTTTTATATCTTGGACATACTCCTGGGGGTCTCTTCCTATTAGAAGTAGTATTATTTTTTCTGGCCTGTGTTGGCAGGTGACATTGTTTTTCATATGGCCGGGCTTCCCACAGTTAAAACATTTGGTATTAGCAGCCTTTTGTACATTAAAGGTTTCCAATGCTGCCAATTTTGCTCTATGGGACATAGACCTGATGTCCCTACATGCTTTCAAATACTCCATAAGAGAGCCAAGTCTCTTGAACTGGTCTGAGCCACAGATTGACATTCCTCACTAGCATTTTCAAAAGCAAGTGTTTAAAATAATGTTTTGTAAAGTCACATCCTTAATAGATTTTTCAATTTGCATCCTTTAATTTTCCTATAAATTGAGAATATTCCTCCTCATGTCCTTGAATAATCTTAACAAATGAACCATCAGAGTTAGCGCTAGCAACCTTTGCCCATGCCCTGCAGGCAGTTTCTTTTAATGAAATGTAACATCTCAAGGGTAATGTTAGCTAATTGCGCCATACATCCACCATAGTCCCTGTTCCAGTCAGTATATCATAGGTTAAATTGGCAGGGTTACCAAGAGATTGCTGGTCAATCATCAGCTGTCGGGCCTCATCACCAACCCACATTTGCCACTGCAGTAATTGCTGAGGATTTAAAACCATCTTTGCTACTTGAAAAAAAAATCATATGGCATCCAATGGTCAGCCCATCCTCTGAGAAATTCTATACAGTAAGGAGAAGTAGGTCCATACAGAGTACATGCTTTCTTAAAGCTAGACAACATGCTAAAATCTATACCATCCCAAGAATTTTGACCCTGGACGGGTTGATCAAATTGTATTGGGAAAGCGAAAGCACAAGCAGGCATCTCCCGAGGAGGAGTGAAGTGGTTAGTACGAGCAAGATTAGCAACTGCAGTTACAGATGGAGCAGAAGGAAAAGCCTCAGATTTGGGCTGTCCACTGAGTGAAATGACTTCCACCTTAAGCGGTTTTGGTTTTGGCACATCCTTAATAGATACATTCTCAAGTTGTTTTTCCAGGGTTTGTGTTTGATTGAGCATGACATTCTTGCATTTCAAAGCACCTTGCATGTCTTGTTCATCAAGCTCGTATTCATGCAAAGGACTGAAAAGTCTCTACCTCCAAATCAACATTATGCCCTTCAATTGTTCTATGACAGCCATATGATGACCAGGTAACCCACCATTGAGGCGGAATGCGAACTCCCTGCTGATATGCTCGCAAAAATTATTCTTAACCCTTTTCCATACATCAAGATCAAGAGTCCCCTCCTCCAGGAACATGGATTATGTTCCACTAGTATATGATAGCAGTCATTCAACTGATCTCTTGAAACATTAACACCATTTTGTTTCAAAAAATGATGCATTATAGAAATGAAAGGAATTTTACTGCTATGTTGTCCCATCCTGTTACCTCTTTCTGCAGGGGCTCATCGCTTGTTCAGCCTTTCTCTCAAGTCCCTGTTCATGGTGCCACTTTTGGGTTTTTTCTCTCTGGGGACTTGGAAGTGATGAACCTGAAAGAAGGACACTTGGACAGTTCTCTTGCAAGGACTGACAAGTTTATTTCTGCAGTCAAGCTTTTTATGAAGCAGGAACAAAGAGCTCAAAGGCATAATCAGTAGAAAATTTCAAGGACACCGCGCTGTAAATGACTCATGGGCTTCTCCCACAACCTGCTCTCTAAGTAACATCCCTATTATTATTAACTCTTGTGCCGAGCATAACGAAGGCAGGAGATGTCTTTCTATCCGTAGTGCAAAGCCGCGTACTTCTGCCCTTCGCCATTTTCCCAAGGACTTTCTCCTTTTATACAGGAGGCCTGGGCATGCTGCAATTCATGGGGTCACAAAGAGTCGCGACATGACTGAGCGACTGAACTGAACTGATCAGCAGTATCATAAATCAGTCAGTCAGTTCAGTTGCTCAGTCATGTCTGCCTCTTTGTGACCCCATGGGCTGCAGAATGCCAGACTTCTCTGTCCATCACCAACTTCCAGAGCTTACTCAAACTCATGTCCACCGAGTCAGTGATGCCATTCAACCACCTCATCCTCTGTAGGCCCCTTCTCCTCCTGCCGTCAATCTTTCCCTACTTCAGGCTCTTTTCCAATGAGTCAGTTCTTTGCCTCAGTTAGCCAAAATATTGGAGCTTCAGCTTCAGCATCAGTCCTTCCAATGAATATTCAGGACTGATTTCCTTTAGGATGGACTGGTTGGATCTCCTTGCTGTCCAAGCTAGGATCATGACACCTAATCAGTATCCACTCTTACCAACCCATAGCTGATGGTACTCATACTCAGGGCATGAATAAGCCTAACTGGCTAAATGCAAAAATATGTATAGTATAATGTTGTGTGTTTTGTACAGTGTAATGTTAAGTGTGTTTCCATATCAATATATGTAGAGATATGTAAGACTAAAAAGCACATTGTATCAGCCATAATTTGGGTTAGGTTCATTGGAAAATATACTAATGTAATTTTTCATGATTTTAAGAAGTATAGCCTCTGTATGGTCTTCCTAGGTGGCACTAGTGGTAAAGAACCCTCCTGCCAATGCAGGAGACATAAAGAGACAGGGGTTCAATTCCTGAGTCAGGAACATCCCCTGGAGGAGAGCATGGCAACCTGCTCCAGTATTCTTGCCTGGAGAATCCCATGGACATAGGAACTTGGTGGGCTACAGTCCATGGGGTCACAAAGAGTCCAACACGACTGAAGCGACTTAGCATGCACAAACACAGCCTCCGTATGGAGATGAATTATTTTTAAAAACATCAGCAACAGGTCAATGACAAAAGAAATCATACTGTAAATTACAGAAGAGGAATTTTCCTTTAGTTATTCTGTCTATAGCTCATGACAATAAACTCTGTAAGAATTCTTCAAGGTTTGAGTCCCTAGGGTTAGGTGATTAGATATAAAACAAATTAAAACACCATCATGAAGTATAATTTCTAAGTCTGCCTATTACTCAAGGACATGTTCATTCTCCTTCTGCAATTTCTTGACTGTTGCAAAAATAACAGATTATATTTCTTGCTATTATTATTAACTATATTTTGTAAGAATCATCAACTTTCTGATTAAAGGACAGGAAATGTTTAAACAAAATTTTGATTTTGATACAAAATGTGTATGCAGCATATTAGTGTTAACAAGGAATCCATCAGAGAAATACACCAGGGATATCTGGCATTTGGTGAGTTGATTTAACCTAGGATCATCCTTTCACTCTGATCTGAGGAATATGGAATCCAGAAGATTTTTGGCAGAGGAAACCTATATGAACTGAAAACAGCAATATACAGGCTAAATTCTATTTTTACTAGTCCCAGGCCCATCGTGCATGTGCAGTTATATGTTTAACCCCAGAGAAATTTGCTATTATATTTTTCTTTATGTGTTAAAAATGTTTAATCTTTCCCAGGCCAATTCTGCTGTTATCATATGACTGCCATAACCCAATCAATGATTTGTCTAGTTTTTTTTCTTTTTTTATTTCCTTCTATGTAGCCTGTGTTCTCATATAATTATATTCTGTCTTGGGGATATTTAGTACTCTAAGCATTGTACTAATTTAGGAATCATTTATATATAATACTACTACTGATAAATACTATTCTTTCTTATTTTCCGATAAAGAAACTGAAGTTCTAAAGGATAAATCTAATTTCCCATATTCAAATTTACTCAAGTTGTCAAGCAAAGACTTCAGCCTGACACTTCAGAACATTCCTGGGTGTACACTGATCACACCGCCTTCACTAGCTTAGGTTGAGCAATCTTGAGCTTCTTTCACTCCACCTTCTCGTGTTTCATTGCTCAATTTTAATTCTTCTTTATTTTTATCTTTTCAATCAAGATCCATGGTTCTGAGTGAAGGAAATCAGAGCTCTGTGATCATGTTCATCCTCTTGGGCTTCTCAGAATACCCACACCTCCTGGCACCCCTTTTCCTGGTGTTCTTGACCATTTACACAGTCACTCTGGTGGGGAACCTTGGCATAATAGTGATCATAAGGACAAGTCTCAAACTCACACACACCCATGTACTTTTTCTTAGCCATTATCCTTTTGGATATTTGTTCTTCCAGTGTATTTACACCCAAACTCCTAGATATCTTGTACTGGAAGACAGATTATCTCTTTCAAGGATGCATGGCACAGTTTTTCTTTGGCTGTGCATTTGTGATTTGCAGAGATGTCCATGCTAGCAGTGATGCCTATGACCGGTTTCGGCTGTTTGTAACCCCTGCCTCTACACAGCTGTTGTGCCTTCTAAGCTCTGCAACCTCGCTGGTTGCTGAGACTTACATGTGGGGTGGAATGGTTTCCTTGACATCACATGTTCTCTTTTGGAGCTGTCCTTCTGCTGTTCTATGTCATACATCACTTTGGCTGTGAGTATTCTGCCATCATCTCTGCTTCCTGTTCATGACCACCCATTTCAGTCAACTGACGTGTTTCATTTCTACACTCAATGAGGTGTGTGTAGCCTCCTGATATCTTCACCTCCTACATTTCACAGTTGTCACAATCATCAAGATGCCTTCACTGCTAGACTCTGAAAAGCCTTCTCCACCTGTGCCTCCCACCTGACCACCATCACCATTTTCCAAGGGACTGTTCTGTTCCTTCATTGTGTACCAAACTCCCAAAAGCTCATGGCTCCTCGTCAGAGTAGCCACTGTGTTTTTTACTGTCCATGATTCCTATGCTGAACCCCTATCTATAGCCTTAGGGATAAAGTGTGAAGAGACAGTCAGGAGTTTGATAACCATGAAATGCTTTCTCTCTCAATATAATTCAGAAGTCCAATAGGATGAAAAACCACTTGAATTAAAGCAAGCTGTGTATAACTCAAAATAAATATGTTTATGTTCATATTATGCCTAATAATTTTCTTATATATTTCTGATCCTAGTTTACCTTTATTTTAAATAAATATATGATTATGTTTCAAATAAATTGTACATTGCATTTTACATTTTTTTGATGGTCAGGATGAGCTACAATTATTTCTGAGTTAATATAGAAATAATACCTTATGGAAATCAGAGTGATGAAAAGATATGTATTGTTAGAGACTCACTCCTTATGGCTACAGTTATGTTTGATTTGTAACACTGCTGCAAACACAGAAGATGACTCTGTTTAGTGTCAGGGTTAAGGTTAGGGTTAGGGTTAAATTTGCACTCAGGTTCTCATAACTAACTTTTGATTCAGTTCTATAAAATGCAACTTTTAGCTTTTCTCAAAACTTTATTTACTCCAGGTAAAATGAGGACTTTTGAGTTTGCATTATAAAAATATTGCAAGAAGATCCTGAAATTAATAGCTAGTCTCTGTATGCATCACTAACTTTTTGAATATCAGTATAATATAGTTTAATAAAAGGTGTTTAAGATGATACTGAATACTGAGAAAAAGTTAAATGTATTTCTAAGGCGATATAATGATTACCCAGTGATAAAGACCAAGTTAAGAACTGCTCTATTTTCTCTTCTTCTGACATATATACTCATTCATGTCTCAGGTTTGCATTCATAATCCAAAGAAGAAGAAATGCTCTTTATCAATAATTGAAGTATGAAAAAATTATAATAGATTAACAGAGATGTTTTTTTGAAATACTGGACCTAATCATGAATTGCCTCATTTGGTTTAATAAGTCTTTCTTATATTCCTTTGAAGTACCTGCCATTACCACATAATTCTTTATGATAACTTTGAAGTAAGTCTCACTATCCAATACAGCAACTTCTGACATCTTTAATTCCCTGTAAGGGGTCCTATTATCCGTTGACTGTTTCATTTTCATACAGACTTCAGTATTTATTTGTTCATTCTTTTAAACCCTGAGACTCTTAGGGGCTCTAAAATTTATGTCACTTGTTCTTTAGCTCTGCGTGTTAAAGCATGCTTGACTTGTAGCCATGCCCTCTCTGCTTCAGTCATCTATACTCCTTCATGATGATAAGATCATATTAGCTTGGTTTTTATTTTACCATTGTTTTAATTATTGATTTTATTTGGCTATGCTACACACCATGTGAGATCTTAGCTCCCAACCAGGGATAAAGCCCATGCTCACTGCAGTGGAAGCAAAGAATCTTAAATCCTGTACCACCAGGGGAAATCCCATCATTTTTTACCGATGTGACTTTGCCATTTGATTTATTCTCATTATCATTATTATGATTGATTCGGTTTCTGAGGGAAAAGAGAGAGACAACAAAGGCATGTTATATATTGAGTCTGACATACTGTAATTAAAAGTAATCCAAAATTTATCTCTTTCTTTATGATTTAGGGGAAAAATGGGCATAGGTAAAATTCTACAGGCATGGAGATAAGAATATATGTGAGAATCATTATTAAGAGATTACAAATCTTAGTGAAATAAACACCTTCCTGAAAAACATAGCATTCAATCTTATACAACAAAAATAGAAAATCTAGGTAAAGTCTTATCTATTAAAGTATTGAATGTCTGTGTGTGCTTGGTTATGTCTGACTCTTTGTACCCCATGGACTTTAGCCTGCCAGGCTCTCTGTCCATGGGATATTCCTGGCAAGAATACTGGAGTGGGTGCCATGCTTTTCTCCAAGAGAGTATCCCTGACCCCAGGATCAAACCCCCATCTCCTGCTCTTTGTCATTGCAGGGTGGATTCTTTACCACTGAGTCACTGGGGAAGCCCAAAGTAATGAAATTGTTTTCAAAAACTTTCCTAACAAAGAAATTCCTATGCCCCTGTTATGTATGTTGGTGAATTTCTCTGAAACATTTAAGAAATATTGTTCAATCATGCACAAATCTTTCTAGAGAATAGATTGAGAGGGGTACTTATTAATGCATTATATTCACTGAGTTTTTAACAATCAATTCAAACAAAGCTATTATAAGAAATAAAATTTATAGATCAATCTTTCTCATGAGGTTAGATAATGAATATTCAATGACAGAATATTAACACACTGGGTTTTATTCCAGAAACTGAAAAGGTGTTAACAGTCATGAACTAATAACCACAAATCAACATATTAAAGCAAAAGGGGAAGATTATATCATTCTTGCAATTTACAGTTCTAGAAAAATAATTTGGTTAAATACAAAACTCATTCCATTCTGAATGGATACTTTTCTTCAACTCAAATTTAATAAAATTGTTATTAGCTGTAAGAAACTTTAATAATCTTCATATTAACTATTGAAATGTACGTGTTGGTAATTTTAAAATACTTTGGCGTGTAATTACTATGTATATATCTAAACCTACATCTCCCCAAGAATGTTACGAATCCAAAGAATGTATGAACCCCTAGAGTTTTAATTGAAAAGTTCATACTTCCTAGGTGGCCTGTGACAAATATTTCTAGTATCCATGTGTTTAATAGAACATTAACATCTTCCTATAAGAGTGTGGGCTTCTCTGGTGGCTCCAATGGTAAAGAATCCATCTGCAATGCAGGGAGACTCTGGGTTCAATCCCTACATTGGGAAGACTCCTTTGGAGAAGGGAATGGTCAGCCATTCCAGCAGTCTTGCCTGGAGAATTCCATGGATAGAGGAGCCTGGTGGACTACAGTCCATGGGGTCCCAAAGAATCAGGGCATGACTAAGTGATTAACACTTTCACTTCCTTGTTAGAGTTACTAGATATTCAGAAATAGTAGTTATCATTGTGAAAATATGGCCTGCTGACAATGAATACTAGAAATGGCGTTGCCTTGGTGTAATTAAGGTATTCAGGGATTACAGTTAGCTATCATCAGTTTATGATAATCCTTATGTTTGTAGGAGACCTGCATTCGATCCCTGGGTCAGGAAGATCCCCTGAAGAAGGCAATGGCACCCCACTACAGTATTCTTGACTGGAGATATTCCATGGGACAGAGGAGGCCTGGTGGCTACAGCCCATGGGGTTGCAAGAGTTGGACATTATCAAGAGACTAACACACACACATACATGCGTGCATGAATAAGTCTTGCAAATTATACTTTAAAAAGTCATTTCTATTTGCTCACCATTAGAATACAATGATGCAATTGATATTTTTATATATACTCATTTATGCACCACCACTGCATTCTGTTATTATTTTTTCATATTTTGGTTGCAGATTCCTTAGAACTTTCTATATACAGAATCTAGCTGGCAAATAAAGACAGTTTTACTTTCTACTTTCCAGTAATTATAATTTTCTTTCCTTATTCAGCAAAAATTTAAAATAAGATGTTGAATAAAAGTGGTGGAGGACATTATTTTTTTTGGTTGTTTTTATACACAGAGTTAGGAGAAAATCAAGTTATTTTACTTTATGTAGGATTTCTTTTCTGTTTTTACATTTAACATAATGCTAGCTAGAGGTATTTTGTAGATGATCTTTATCAGATTGAAGGAATATTCTTATATATCTTGTTTGCTGCTATACAGGTAATTGTTTTGGTTCCTCCCCTCCCCCTCGAGTCATTATTTATTTTCCTATCATATACTGTGATATTTTATTTTCTAATATTATATTCAGTATTTCTATAATGCAGTACATTAGTTATCTTGATCTTTTTTTTTTAAGTCTTTGGTTTTGTTGTTAATGGTTGTTGGGTAATTACTAAGTCATATCTCTTTACAACCTCATGGACAGTAGCCTGCCAAGTTCCTCTATCCATGTGATTGCTCAGGCAAGAATACTGGAGTCAATTGCCATTTCTTTCTCTAGAGGATCTTCCTGGATCCAGGGATAAAACATGTGTGCTCTGCCTGTCAGATGGATTCTTTACCTCTGAACCACTAGGGAAACCCATGAAACACCAGGGATTGTCCCAAAACTCAGAAAACAATCAGGAAATATTGGGTGGGGTGGCTCCTCCACACTGTAGGGGACACCCACACCCTTTCTTTCCTGGTCTGCCTCTCTGCCTTGCTTCGATCGTAACTAAACAGTTTCTCTGCCTTGCCCTCCCACTTTGTTGTACTATGTCTCTAAAAATAAACTTCGTACCTTTATTACCAATTTTTGCCTCCTTGAGAAATACATGTTTTTACTGGGGGACAAAAATATATATATACTGATGGTTGCCAGTAACCCGCATGTCAGCTATCAGTTTTTTAAACTATAGAGTTATGATTCACACATTCTAAACTAATTAATAATTTTCAGTTTTTTGCACTTTGCTGGATTGAGTTGTCTTTGCCTCTTCAACCAATCCTGAGCTCCCGAAGGTCAGGAAGCAGGCTAAAAAATTCTATCATTGTACTTGCACAGCCTGGTTCTAGATATTTGCAGCTGAAATCAAATCCAGAAATCTTTGGTTTCTATCATAGAGGTTTCTTAGAACCTCTGTCAGATCACCTGGGAAATCAGGTTGAACTCACAGATATTTGGCAGAGAAAACCAGGAATGTTCATTTTAAACAAGCCTCTTGGAATATTCTTATGTACCATGGATGTTTGGGAATTAGAGAGCTGTCACATACAAATAAACACAATCCTAAGTACATGTTTCACACAAAGTATAGGCAAGATAGTAACAGCATCAAGTTTAAATAACATTTCCAGTCTTATTTCTTCCTCTAGCCCCTCCTCCCCTTCCTGTCTGAATCATCCTCCTGGAGTAAAATCCTAATCAAGTCCTTTCTTCAACTAAAACCTTCCCAATTGTGAGACTATAAAACCACGATCATAAGCTTATCATTTAAGAATCTTTATGGCCAGTTGCAATCAAATAACATAACTTTTTAACTAAGAGCACAAATTCTGCAGCCAGACTGACTGAATTCAATCCCAATGCCTCCAGTTTGAGTATGGGCTATATTAATGGATGAAGAAAAGTGTGCATATATCTCTTATTGCTCTGTTTATGCAAATATCCATGCATGTTTTTTTTGGGTGCTATTTATTACTTAAATGCTTGACAGAATTGAACCATTTAATAGTATGGGCCTGGGGTTCTCTTTGTGGGAAGATTTTTAACTAAAAATTCAATTTCATAAGAAGATAGAGGCTATTCATATTTTGTATTTCATCTTTGGTAAGTTTATTTGTATGGTTCAAATGATTTTCCACTTCAACTAAGTAGTCAAATTTTTTGGAAGAAAATTATACATAATACTCCCTAATTATTTTTTCTACATTGATAACATTTGTAATGAAGTCCCATTTTTTTTTTTTCTGAGTAACAATTGTGTTATGATCTGTTATTTTTAATCAATTTATCTAACAGATGATTGATTTTATGTATCATTTTAAACATCAGAATTTTAGTTTTGCTCAATCCCTTATTTCTATTTCACTGTCCATTTTCTATTTTTGATCACCATTCTCATCTTTTCCTCCTTCTATTTATTGTGAGATTAAAAACTGTTTGCTTTTTTATCTTCTTATAATGGAATCAAGTTTCTTCTCTTAAGTAAAACATTCAAGCAAGTAGGTGCTATTTTAAATAGAATGAGGTATAAATAGAAAGATTACAAAAATGTTGACTTTATTAGTGACAAGTAGAAGCCTAAACTAGTCCTTAAGATTCCCCACCACTTGGTGCACATAAATCTTCAACTAGCCATTCAATTACACATTAATCTGGGAGCTGCTGGCAAATAATTTTAAACTATAACTAGTTTTAAATCAGTTGATCATGAGAAAAGAAGACTATTCTGATTGGTAAGTCTCATATAATCCGATGATTTGTTAAAAATGCTTGAATCCCTCTTTAAAGAAGATGTATAAGAGGGTGTTGAAAGAGAGATTTGAAGTGTGAGAGTGACTTGAGCAGAGAAAACAAAGTGGATACCTAGGAGTGGATTCTAGGAACTGTGAATAACCCCAAAACAGATCTCAAGGAGACAAGACCTTATTTTCTACCACTTCAAGGAACTGAATTATTCCAACAACATGAATGAGCTTGGAAGAGAACCAATTTATAGATGAGAAACTTGATCACACTTTTATTTCAGCCTTGTGATAACTTGAAAAGAAAGGACTAGGTGTGTTGTGCCTAACTTCGGGCATACACAATTATGAATTAATAAATGAGTATTTTTCAAGCCACTGAATCTGCAGCAGTTTATTATGATGAAATAGACCATTAATATACCACATAGTTCAGCAACCTATCAATTGCATTATCAAAAAATGTATATTCAACAAGTTTTAATAAAACAGGGAAACACTGGGATACAATAATAACTGCAAATGCCATGATATTGTATTTCTATTCAGTGTGATATTGAATGTGTTTTTACAAAAATGTAGATGTCCAAATAAGTAAAATTAGAAGAAAGACTGAAATAAACATAACACTATGCTTGGCCTAATGAAACAACACTATGCTTGGACAGCAATTGTGATATTCTCTTTCTGAATTTTGGAATTCATGTCTTGCATAATAAATATAACAGGTTGATTGCTAGTGTTATTTTTCTAAGATAGAAAGATAAACATGCTCAAGCTTCCTATAGGATTTAATGATTTAAATAAATTATACTTTAAATGAGGAGTAGCGGGATTTTCAGATATGCAGATGACACCATCCTTATGGCAGAAAGGGAAGAGGAACTCAAAAGCCTCTTGATGAAAGTGAAAGAGGAGAGTGAAAAAGTTGGCTTAAAGCTCAACTTTCAGAAAATGAAGATCATAGCATCCGGTCCCAGCACTTCATGGAAATAGATGGGGAAACAGTGGAAACAGTGTCAGACTTTATTTTTTGGGGCTCCAAAATCACTGCAGATGGTGACTGCAGCCATGAAATTAAAAGACGCTTACTCCTTGGAAAGAAAGTTATGTCCAACCTAGATAGCATATTCAAAAGCAGAGACATTACTTTGCCAACAAAGGTCCGTCTAGTCAAGGTTATGGTTTTTTCCAGTGGTCATGTATGGATGTGAGAGTTGGACTGTGAAGAAGGCTGAGCACTGAAGAATTGATGCTTTTGAACTGTGGTGTTGGAGAAGACTCTTGAGAGTCCCTTGGACTGCAAGGAGATCCAACCAGTCCATTCTGAAGGAGATCAGCCCTGGGATTTCTTTGGAAGGAATGATGCTAAAGCTGAAACTCCAGTACTTTGGCCACTTCATGTGAAGAGTTGACTCATTGGAAAGACTCTGATGCTGGGAGGGATTGAGGGCGGGAGGAGAAGGGGATGACAGAGGATGAGATGGCTGGATGGCATCACTGACTCAATGGATGTGAGTCTCAGTGAACTCCAGGAGTTGGTGATGGACAGGGAGGCCTGGCGTGCTGTGATTCATGGGGTCGCAAAGAGTCGGACATGACTGAGTGACTGAACTGAACTGACAGGATTTTCTTTAAATTGTCTTGTTTGTAGCTCACGGAAAACACCCCAATCAAAATTCTCTGGGATGTGAATCCCCAAGTCACTCAGGTAGACTTACAGCATGATCCCTAAGTTTAGTTTACAAGTATTGCTTACCCTTGAGAGTGTCTCTATTTTTCAATGAAAAAAACAATGTAATTTTCTTGATGACTTTACTGAAATATACTTTGGAAGAGGTTACAATACTCTTATTACAAGCTATAACAATTTTAATTAAATGTAAATATTTTTGTTAAATACTTTTCAAATTCTTATTTAAATTAAAGAAATATTCAGTAAATCAATTCTATAAAGACTATATGGCTTCTGGTGAGTTGTTAAATTAAGTGATTTACTTTAATTCTGATGTGGGAAACTCTGAAATTAACAATAATTTTGTCAGAGAAGCACCTGTGCAACTGCAGTAGCAATGAAATTGTACTCATTTAATTCATTTAAGGGTAAGACTACAAGATATTGAAATTATTTCTTATATTTTTAATATTCATGGGATGCATTTATTTTTGAACTTTGCTTATAGAGCTGAATGATGTCCTTGGTGGACATTCAATTAATAGTATTTGTTTTCAATTAAAAATAATTTAAAAAATTAGGGAAATATTAAAAAGAAATCTATAAAACTATAGAGAAATATGCCAAACTTAAAATATATTTCTTTGAGTTTAAAATCATTCAGGTGAAAGCAATTTGGAGCAGTACAGCAAATTTGAGTTCTGAATTAAACCCCAAAGTAGTCTGAAATATGTTGCCCTGGTATTTGATATTAAAAGGTAATAATGCTTTTATATACAAAAATGTGTGTATTTTGTGCACAAAAATTAAAATTCCTGCAGTGAGTAAAATGAAAAAAGTAGCTATCAGCAGTCTAGATAATACAGTGATACTGTGCATGCTAAGTCACTTCAGTCCTTTCTGACTCTTTATAAACCACCCTATGGACTATAGCCCACCAGGATCCTTTGTCCATGGGATTCTCCAAGCAAGAATACATACACTCCTCCAGGGGATTTTCCCAACCCAGGGATAGAACCCGTGTCTCTTATGTCTGCTGCATTGGTAGTTTAGTTCTTTTAGAGATAACAGAAATCCAGACAGAAGCATTCAGTTTGCAGGTAATTTGTATGGAGATGATTTTGAATATGGGTAAGCATTTGAGCCTGATTTTAAACTAAGATTGAATGAAAATTAGTCCTTACAGATGGCTGTAGGTAGGCTAAATAAAGATACCTGCTGAGTAGATGGGTGGTAGCTAGCAATAAAGATGGGAGTGTATTTTGAAGAATATGTTTCATTTTGCCCTAATTACATTTTCACAGCCTTAACCTGGATGGAAAGGAAATCATAGAGATACAGACAAGGACAGGGAAAAATGGACAAAACAAAGCTTATGTCTGATGGTTTGAGACATTAATGGAAAATGCACAGCTAAGAAGGAAACATTAGAAAATAATAAAGTAAGAAAAAGACTTCCTCTGTGTATGCATTTTTTCTACTTCTTAGTCACTATTTGCACCATTTCAGACTTTGTAAAATTATAGGTGGTGCTACATTGTAGAATATTTTGAGGTCATATATTTTAAATTCAAAATAAACATGAAAAAAGCATTAGAAATACAAGAGAAGAAACTAAATTTGGTGGGTGCCATTTATTATGTGTGAAATTAAAGTCTTAAATGTTTTAGAAAATAATTAAATTTGGACTTCCCAATAGCTCAGCTGGTAAAGAATCCACCTGCAATGCATGGGGTCCCAGTTCAATTCCTGGGTCAGGAAGATCTCTGTAGAAGGGATAGGCTACCCACTCAAATGTTTCTGGTCTTCCCTTGTGACTCAGCTGGTAAAGAATCTGCCTGTAATGTGGGAGACCTGGGTCCAATCCCTGGGTTGGGAAGAACTCCTGGAGAAGGGAATGGCTACCCACTCCAGTATTCTAAACTAAATTTGATTGGGGGCATTTATTATGTGTAAAATTAAAGTCTTAAACGTTTTAGAAAATAATTCACTAATTTAAGTTATATTTTATACATAATTGTGTAATAAAAACAAATTCTTATAATAGAATTATATTCTATAGGTAAGGTTTCAGAGAGCTTAACTTGTCAGAGACATATTTATAAGTGACTGAGCTTAAATTTGAAGGGAAGTTAACTTGATTAAAGAGTCTAGATTGATAACAAGACATCATTCATATTCTCTAGGAGATACAATATGTGACTTTTTACCAAAGTTTGGTCAGTTGGTGAAATCATTAAGGGAACATAAACCTGAGGCTTCTCTGATGAGGTGGGTGCTGGATCTCTCAGTTGTGTGGTGACACCATGGACTATAGCCCTTCAGGCTCCTCCAGCCATCAGATTTCACCAGCAAGTATACTGGAGTGGGTTGCCAATTCTTTCCCCTGGAGATATTCCTGACCCAGGGATTGAACTCATGTCCCTTGCATCACCTGAACTATCAGGAGGATTCTTTACCACCACACTACCTGGGAAGCCCCTCTCTGATTGGAGAGCACTAAGGAAGAGTGAGAGAAAAACAGAGGACATCTTGAGCAGTTAGAATGGCCTGAACAAACATAAGACTGTACAAGTGCAATCAACAAGTTCAATTAAATGAAGCTAAAGAAAGAAATTATCCATGTGGAGAAAGGGAGACAGAGCTTAGAAGGTTGAGAAAATTCAAGCAAGGACATTTTCTGAGTCACCGTGACACTCAGTTCTTCCCAGTCCATCCTCTCCTTGCCCCTCCATCAGAAGCTGACTTGCACGCTCCACACCTGTGGACACACGGTATACCATTTGGGCTCAAACCGTGTCTTATTTGCATTCCTGGGAAATCCCAGATCTCACCACTGCAGACCAGTCCCCTGTCCAGGCTTGGAAAAAAAAAAAATACCCTCTATTTCTGTCATGTCTGGTTGCTTAGAGTGAACTCTGGTTTTCTCTGGCAGAACCCATAGTGATGGATGAGCGAAATCAGAGTGCTGGAATCACCTTCATCCTCTCAGGCTTCTCAGAATACCCACAGCTCCAGGTGCCCCTATTCTTGGTCTTCTTCGCTGTCTATACAGTCTCTGTGGTGGGGAACCTGGGTGTGATTGTGACCATCAGAATCAATCCCAAACTTCATACCCCCATGTACTTCTTTCTCAGCCATCTCTTCTTTCTTGATTTTGTACTCCTCTATAACCACACCAAACTCTTAGAGATCTTGGTTGTGGACATAAGGATACCTCCTACATGGGCTGCATACTGCAGTTCTTCTTTGGTTGCACACTTATGATTACGGAGATGTTCATGTTAGCAGTGATGGCCTATGACCAGTTTGTGGCTGTTTGTAACCCCCTGCTCTACATAGTTGCTGTGTCTCCTAAGCTCTGCAGCGTCCTGGTCACTGGAACCTACACATGGGGTGGAACGTGGTCCTTGACAATCACATGTTCTCTTTTGGAGCTGTCCTTCTGTGGTTCTAATGTCATACATCACTTTGGCTGTGAGTATTCTGCCATCGTCTCTGTCTCTTGCTCTGACTCTTACTTCAGTCAGATGACATGTTTTATCATTTCTACTCTCAATGAGGTGTGTTGCCTCCTGATTATTCTCACCTCCTATGTTTTCATAATTGTCACAATCATCAAGATGCCTTCAGCTGGTGGACTCCGAAAAGCCTTCTCCACCTGTGCCTCCCACCTGACTGCCATCACCATTTTCCATGGGGCCATCCTTCTTCTCTACTCTGTACCCAACTCCAGAAGCTCATGGCTCTTCATCAAAGTAGCCTCTGTGCTTTTCACAGTAGTGATCCCCATGCTGAATCCCTTATCTACAGCCTTAGAAATAATGATGTGAAGGAGACCATCAGAAAATTAGTCAACACCAAAATGTTTTCTCACCTAATGTAATTTTGAGTGAGAAGAAAGATAGAGGAGAGCACTTTCTTAAGTGTAATTTACACAGTGTGTTGATGGTTATTACATTTTTCTTCAAATGTGTGCTTATTAGCTGATTAGTGTGATCTTTGTGACCCTTCTCTGTCCATGGGGAATTGCCAGGGAAGAATACTGGAGTGGGTTGCCATGCTCTCTTCCAGGGGATCTTCCCAAGCCATGGATGGAACTCGTGTCTCCTGAAGTGCATGTTGATTCTTTAGTGACTGAGACACAATGGGATACAATCTCTTGTGTGTGTGTGTATATATATACACACACACACATATATATATATATATCATATGAATACAATGTGATTTTTAAACTGCAATGTGATTTTAAAATATCACCTTCAGTTTAAAAGAAAATAAGAAATAAAAATATGTTTGTGTCTCACTTTTAGAGTGTTACAGGCTAAATAACGATCATCTAACACTGTCCATGGGCTTTCCTGGTGGCTCAGATGGTAAAGAATCCCCCTGCAATATGGGAGACCTGGGTTCTTTCCCTGGGTGAGGAAGATCACCTAGAGGAGGGCATGACAGCCCACTCCAGTATTCTTGCCTGAAAAATCCCATGGATGAGGAGCCTGGTGGGCTATAGTCCATGGGGTCACAAGAGTCAGATAAGACTGAGCAACTAAGCACAGCACAGCAAAAGGCTGTCCACATCCTAAAATCCTCAGAAAGAATTTGCAAATGATTTCTGTTCCATGTCTTCTTTTTTTTTCTTTTCCTTTCTTTCTCTTTTTCTCACTCTCAAATTATGAAATGTGATAAATAGATAGACAAGTAATTTTGTGTAATCAGCCTGTATGTTGCTTTCTCCAAGAAATTAAAGACATTATCAGCTCTTTACAGCATTTCTGTAAGCATGTTTCTAGTCACTGTGCCTCTCTGATGCCTCTAGGAGCAAACTTCATTGCTGTGTTCAAAGCTTTTTCTTCTAAACAGAGAATAGGTTATGAGAGTTGAAAGTTAACTTTGTCACTTTTGAAATTTGTACTATTAAAATTTTGGAGTATATTCCCTTATGTCTGGCTTATTTGACTCAGCATTTTTTTTTCAAAAGAAATTTTAAGTGATTGACTGTAACAGTAGTTCCATTTTGTTGCTGAAGGATGTTCCACAAAATAAATATATTGATATGATAATATGTTTATTCATACTACTACTACAAATGGAATTTGGCTATTTACTCTTCTTTATTGAAGTATTATTTATTTACAGTGTTATAATAATTTTAGATGCACAACATAGTGATTCATTATGTTTTTAGACTATACACTATTAAAACTTAGTGGCTCAGTGGGTAAAGAACCTGCCTGCAATGCAGGTGATGCCAGAGATATGGGTTTGATTCCTGGGTGGGGAAGATCCCCTGGAGGAGGGCATGGCAACCCAATCTCATGAGCAGAGGAGCTTGGTGGGCTACAGTCCATGGGGTCGCAAAGAGTTGGACACAACTGAAGTGACTGAGCACAGCACAGCACACAAAGGATAATAGCTAGAACTTATGGCGCTAGACAGTGGTATCCTTGTAGCTTATCTATTTTATACAGAGTATTTTGTAGACTTTATACTCCTAAATTGCCCCTCCCCCTTTCCTTATAAAATCTGCAAATAACAATTTTTGGAGAGAATTAGAATAAAGAGAAACCTTGTGCATTGTGGATGAGAATGTAATTGGTAGAACCAATTGTGTACTGTATGGAAAACAGTATGGAGTTTTGCACACACAAGCACACAAACACACACAAAAGCTAAAAATAGAACTACCATATGAGCCAGCAGTTTCACTCCTGGTTATTTCACCTTTTTGTCTTTAATGTAAATGCTGCATGAACATTCTTACACAAGTATGTGCTGCATTGCACATGAGCACTCACTGTGTGAGGTATGCCCTATTTCTGAATGTTCTGGATCAAAGGTGCTTGTTTCTGATCTTTTGCTAGGTGCCATCAAACAATTTTCCAAAATAGATTTATTAGTTTAAATTCCAACTATATTGCATGTGGGTTCTAATTATTGCCCATTCTTGCCAACATTTAATACTGTCATAACAGACATTTTAATATTTTCAGGTTGGTGGGTGAGTAGGGGTACTTCATTTTGGTTATGAATTCAATTCCACTTTACTAATGTGGTTGAATTCTTATAATTTAGTTATTAGTCATTTGACTAATTATATAATTTTTAATTTAAAAAATAAATTGCAAAGATATTTCAGAGTTTTCTTCACACCTCACTGTACATTGTTAATAGGAATGCAAAATGTTGCAGCTGCTGTGGAAAATGGTATAGAGGTTCTTTATTAAGTTGAAAGCACATTGAATTGTACATGATCCAGAAATCTTGCTTGTGGGTATTATCCTAAAAATTTGAGGTCAAGTTTTCAAAAATATGTTAGTGTTCCCACACTCACTGTAGAACCATTCACAATAGCCAGGGAGTGGAAACAACTGAAATATCTATGGACAGATAGTTGGATAAAAGAATGCTGTGCATATGTGAACAGTGGAATACAACCTGACCTTTAAAAAGAAGAAAATTGTGTAATATATGACTACATGGATGAAACTTGAGGACATTATGCTAAATGAAAATGTCAGTCATAGAAAGACAAATACTGCAGGATTCCACTTATGTGATATATTGGAATCAAGGAGTGGAATGATAGCTACCAGAAGCTAGTGGAGAGGGAAGCAGGAATTTACAAATCAATTGTCAAGAAGTTTCAGTTTAGCAAGACACACACAGCTGAACTGTACAAAATTATATGTGTAGTCAACAGTACTGTATTGTACACTTAAAAATATCTTAAGAGGGTAGATCTCATATTGTGTTTTTACCACAGTAAAATAAAATTTAAAAGAGAATTAATGGTACATTATGATGACTAAAATTTAAATTTTATTAGGATTCTATCCAGTTTGTTTTTTCCCACTAATACACTCTTTTCTTTCTGAGGTGTAATCAGGGTACCACATTGGATTAGTTTTCACATCTTCTCAGTATCCTCTGGTCTGAAACAGTATTTCACTCCTTTCTTGTTTTTTCTTGACTTTGACAATTCTAAGGAATATTGATGAGGTATCCTGAAGAATGTTTCCGGATATGCGTTTACCTAATGATTCTCTCACATTAAACTGGGATTGTAGATTTTCGGTATGGTTTTATCACAGAAGTGAAGCTTTTCTCATGACATCATATCAGGGTGAATGATATCCACATTACATCACTGGAGAAGACCATCTTTATCTTTTGCCTAAGGCAGAGCTGGCCAAGTTTCTCTATTCCAAACTTGAATGCTGGATTTGAAATGCAGTTAATAACAATTATTTCTATATTTTTTCCATATTTCAAAGTCTATATTTCATGTTTATTCAATGAATACCTATTATTTTAAAAGTTCAATATCAAAAAAAGTAATTAATGGGATAAATGTGGTTGTGTAATTATCTTTAATGATGTAGAAGAAAATGCATCTACTAAAATGACACAAGAGACAGTGTTTCACGTAATTAAATGGTTTATGGTCCACTGAGTAATACTCCAATTACAATTCTGTGTACTTCATATATTCATGATCATGGGGGAAAATATAAGACCCAGGGTTTGGCAGAATTTAGACTATGAATTCAGCTTTTAAATTTTTCTTTGTATTTTTTGATATTTCTAATGTCCCTGGAAATAAAATACCATTTTACTGGCATGCTCATTGAAATATACTATCATTTTTGCAAGCCTAAAGTCTTTTAATATCTTAAAGAATGTTTGAATACTGAGAAGTATACTGAAGGTTCATTAATCCTAAAAAGAAATTCTCAGTAAATTAATCAAGAACATCTGGTTTCAGGTCAGTTCATGTTTCTTTCTGTATCTTGCAAATTAAGTGGAAAAGATGGAGCTACCACTTGTATAGATTATTCCACAAACTATAGATGATCCCTTTCTATGATCAGAAACATTTTAATTTGCACTAATATGGCATGAAGTGGTTTTCACAATTAAGATTTGTATTACTGAAGTTGGCAGCAATGAGCAATAGGGAAATTGCAAAAATACAGAGAATTCTGTAATTCCATAAATCTAGTTCCAATTTGCAGAGAAGGCAATGGCACACCACTCCAGTACTCTTGCCTGGAAAATCCCATGGATGGAGAAGCCTGGTAGGCTGCCATCTATGGGGTTGCACAGAGTCAGAGATGACTGAAGCGACTTGGCAGCAGCAGCAGTTCCAATTTGAATATAAACCTACCATTAATCCACTGATTTTCTCCAAAATCATTTGAAATTACTAACGTTGAACACCAAATCAATTTTTCAGTCTCTTTTGTTATTGATTTGAGTATTGAATCAATAAACTAAAACAGTGGTTCCAGTCTTCCTAATATACCAGGATGTTGGTAATATTTTCAAATGTTGAAGGAAAGCCATTTGTTAAAATAGCCTGAATAATAATGGGTGTTTACAATGTATCTGCCCAGTCCCTCTTGCTATTGGAAAAAATATTCCGATGACATATTATTTACATCTAGGGTTGTTTGTAGTGGATATCAAGTAGGCCTTCATGGAGCTGAGCCTGACACTTGATCTGGATGAAACTAAGATGAAGCAGACCATCCATCTAATTTTACTAAAGTTTTATGTCTGTATCTCGGGGCCACTCATTTTAAGGCACTGAAGCTCTTGCTTCCCCATCTTCTCCAAGTTTGCCTCATCATAACAGAGGTTTACTCATTGGTAGAAAAAATTTGTAATTTTCACTGTATCTTGAATGCATTTTGTATAAAATTATTGTTGGTAAATATAATAATTAATTATATACAACTATATATAATTTACACACTCCAGTGTTCTTGCCTGGAGAATCCCAGGGACAGGGGAGCCTGGTGGGCTGCCATCTATGGGGTTGCACAGAGTCAGACACGACTGAAGTGACTTAGCATAGCATAGCATAGCATTACATATTCTTAGGTGTCCCTGATGCTGCTGGTTTGAGGACCATATCTGGAGAATATATACCAGCTCCCCAGAGACATATGAAGATTCTACCTTCTCTGTTTCTCTTTTCTTATTCATTTCTATTTTTCAGGAATAATGTTTGGTCCTTTGTTCAACAGGAATCATTCTGCTATCAGAAGGAAATCAGAGTATCAAACCCACGTTAATTATCCTGGGTTTTTCAGAATATCCAGTACTCCAGATCCCACTTTTCCTTGTTTTCTTGTCTATCTACACAGTCACTGTGGTGGGGAATTTAGGCATGATCATAATCATCAAGGTCAATTCAAAACTCCACACGATCATGTACTTTTTCCTTAGTCACTTATCCTTTGTTGATTTCTGTTTTCTACTGTAGTTATACCCAAACTGTTGGAGAATTTCATTCTGGAGGACAGAACCATTTCTTTCTCTGGTTGCATTGCGCAATTTTGTTTCGCTTGCCTATTTGGTTTAGCAGAAACGTTCATGTTAGCAGCAATGGCCTATGACTGCTTTGTGGCAGTCTGCAACCCCTTGCTCTACCACTGCAGTGTCTCCAAAGCCCTGTGTTCTCTTGGTGGCTGGCTCTTACTCATGGGGTGTAGTGTGCTCCATGACACACATATTTTCTCCTTGTATTACCCTATTGCAAGTGTAGCACCATAAATAATTTTATCTGTGACCACTCTGCAATTGTTTCTGTCTCCTGCTCAGATCCCTATATCAGTTAGACGTTATGTTCTATTATTGCCATATTAAATGAGGCAAGCAGCCTGGTGAGTATTCTGATGTCCTATATATTTATTTTTATCACTATTATGAGGATGCCTTCGGTAAGTGGGCGCTGGAAAACCTTCTCCACCTGTGCTTCCCACCTGACAGCCATCAGCATCTTCCATGGAACCATCCTTTCCTTTACTGCATTCCTAATCCAAAAACTTCTTGGCTCACAGACAAGTGACTTCTGTGTTTTACACAGTAGTGATTCCTATGCTGAACCCCTTGATCTACAGCTTGAGGAACAAAGAAGTAAAAAATACATTCACAAGATTAGTTTTCACAAAACCACTTTGTCACTCCACATAATATTTTTAAATTCATTATTTTATTTCTGAAAAAAAATGATATCCTATGCTACAGATTGTTCAGTTCTTGTGGTGTTATTGATGATTCAAGTCTTTTGATAAATATAAAGCCTAAAGTTAATATATCTATGGCAGGATAGCATTTTATTGATCATTATTGATTTTTGCATACATTGGTGTTTAGTAAAATAGCTGTAAACCATATGTAAACCAAATTTAAAAAATGACTGCTTTTTATAGTATTTATAAATTATTTTTGAGTGAATTCAGTTGTATTAAAAGTTTATGGGTATATGATGAAATAAGCTATTTTTTTCTGTTTTGGACAGTTGGCATGTACCTCATAAGAAAAATGATTAGGGAGAAAGTTCAAGCTTCTTACAAAGAAGGCATAAACTGTTTATGATATCCTCTTCAAAACACAATTCTTGGAAAATTGAAGACAGGAGGGCAAAATGGACTTTAAGAACTAATCAATCAAACACATAGTAACAATAAAATATGAGTAACCAATCAACAACACAATTATTCCAATCATACAAGGACCAAGTATTGTCTTAGACTAAAGTCTGTAGTCATGCATGACAGCAATCTGTCCTTCATTATATCACAGAGTTTGCTCATACTCATGTCCATTAAGTCAGTGAAGCTATCCAACTATCTCATCCTCTGTTGCCCACTTCTCTGCCTGCCCTCAACCTTTCCCAGAATCAGGGTCTTTTCCAATGAGTCAACTTTTCTCAACTGGTGGCCAAAGTGTTGGAGCTTCAGCTTGAGCCTCAGTCCTTCCAATGAGAATTCAGGTTTGATTTCCTGTAGGATTGACCTGGTTTGATCTCCTTGCTGTTCAAGGGACTCTCAAAAGTTTTCTCCAGCACCACAATTTGAAAGCAACAATTCAGCACTCAGTCTTCTTTATGATCCAACAGTCACATCTATAGATGACTATTGGAAAAACTATAACTTGAACTATATGGACCTTTGTCAACAAAGTGATGCCTCTGCTTTTTAATACACTGTCTAGGATTGTCATAGCTTTCTTTCCAAGGAATCATAGATGAATGAATCATAGATGTAAACATAAAAATGAAACTGAAAAATATTTAGCATAAAACAGAAAAAAATCTTTCCAAAGTTAGGATGATAATTCTTTGAATGAACATAAAAAGTATGGATCTTTAAAAAACAATAAAAGGAGCTTCATTGCCATTAAAAATGTTTGGTAAAAGTTTTTTAAGCATAAATGACACCATTAATAAAGTGAAAATACAAGCCATAGATTGTGAGTAAATATTTGCAAAACTTATATTTGATAAGTGATTTCAATGTAAAACATACAGAGGAAGTCTTTATACTCAATACAAGAAAAAAGCCTACTTAAAGTTTTGATGAACTATCTGAGCATATATTTGACAAAACAGAACATACAAATAAACACGTGAAAAAATAGTAAGTATAGGTAGTCATCAATGACTTTCTTATTAAAATTAAAACTTAAACCACAAGGAGAGGCTACTGTACTTCATTTAGAATAGCTAAAATGAATAAGAGTTTCAAATACTGATGAAAATGTGGAGCAAGTTAAATGCTTATGCATTTCAGATAAGAGTACAGGGTTAAATAACTTTGAAAATAGTTTAGCAGTATCTTATGAAGTTACACAAGCACTTCCCAGACTATTATGCTACAGAAACTGTGATAGCAATTGGTGGCAATTTGTTGTGCAGCATGGAAAACTAATATCCAACAAGGTTGCTAGCTCTGGTTGACCAGGGTGATAGATACTGGCTTCAAAGCTAGTCCAGGGTACAGAGGTGTCAGCAATGGGGGGAAGATGTATTGTGGAACTCAAGCCTATATCAGTGAGAAAATAACCATGCAGACTTGTGGGATTTTGGATCAAGACCATACTATGTACAATAATTCTGTGCCTGGTGGGAAACAGTCTCTGGTGTGTTATGGCTTCCTGGTAGGGTCTGGCAAGTGTCAGTCAGGTTGTCAGGAGTCTAGGGAAAGCATTTGTTGCTGCTGTTTAGTCACTAAATTATGTCCAAATCTTTTGCGTATACATGGACTACAGCCCACCAGGCTCGTCTGTCCAACAGATTTCCCAGGCAAGAATACTGGAGTGGGTGGCCATTTCCTTCACCAACTGTTATTCCTGAATCCAGGCAGGGATAGAACGTACGTCTCCTGCACTGCAGGTGATTTTTTTTTTTTTTTTTACCACTGAGCCACCAGGCAAGCCAGTGGTCTAATTGCGTGATATTTCATTGTAGTAGAACTAGTAGATTGATTGACACTCAGAGGTTTTAGAGACTTAAACATGTTTCCAAAATGCCCTTGCCATTTTTAAGAGACTGTATTATTTAATTGTGTTAATATAAGCTAGGAAGTGTGGATTGCTTATATTTAGAAGAAAACACAATTTAGTTTCAGTAAAGAACATCACTGTTTCTGAAGACAATAGTATTTGTTTAGGTTAAGCAACAAAATCAGAGACCAAGTTATATTGCTTATACATCTCAAAACCCATGCACTTCATACACAGAATAGGAAAGAAAAATCACACAGTAAATATATACAATAGCAGTTAATATCTCTGAACAGTTGCATTTTAGCTTATTTATCTTTCATTTTGGGTTTTACTGTAGTCATCAAGTTTTCTTATTCAGTTCATTTATTTTTTTATAATTATTTTTAAAAGAAATTCATGAAATAGACAGGTGCCATCTCCAGTGATTCAGAAAAATAAACTACCTTCTTGCAAATTGCCACATTAAAAAAACATTCAAGCTAATTTCTTGATATGTGATATAAAAATAAATAGCTCAAGAAATATTCTCTGGGGTCTAAATCCCCAAGGTCATGGAAGCATACATAAGCCCTGCATTTTGTTCATAGGAATCAGATTCAGCTTCCAAATCTCTCCCCCCTCCACCCTGTTTCTTCCTTTCTCTGAGTTTTTCTGAAATTAAGAAAGAAGTATATTTCAGTCACATTAAATTTTTGTGGGCTTCTGATACATTGATTAACTCCTTAATGTTTTACATGATGTTTGAATTTTGAGTGGGAACTGCCCTGGAGACAATTAATAGTAGAAATTGGATCTTCAGGTGAGTTGGTTTCAGGTGGGATGATCAATCTTGTTTCTTTTCTCTCCTTTGGCGAACTCTGAGATCCTGAAACCCCTAAAGCAGTGGACACTCTTTGTCAGTCTTTGTGCGATAATGTCTCCTGAGTCCATTTTCCTGAGGGCTGAGCTTTGATATCCTTCCCCTTCACTGGGGTATCATCCTGATTTTTTCTCTGAGGATATCCAGACTGTGTTTAGCAGAGTAGTCACAATGAAAATTTTTAAAAAGAATATTATAATGCCTGGTAATTCCTCAACACCTTAAAATTGAGTCAAAAGAAGATAAGAATCATATGTATAAAATAATAATAAACACAATAATATACAATTCCATTTTTCTGACAGTAATGACTGCAGGTATGTCAAGGGTGTAGAAAATATGGCTGAAGTGAAAAGGAAAAGTGTCCTCCTGACAGTAATTTTCATGAAATGCTTTATATATTGTTCAAGTGCTGCTGCTGCTGCTAAGTCGCTTCAGTCGTGTCCAACTCTGTGGGACCCCATAGACAGCAGCCCACCAGGCTTCCCCATCCCTGGGATTCTCCAGGCAAGAACACTGGAGTGGGTTGCCATTTCCTTCTCCAATGCATGAAAGTGAAAAGTGAAAGTGAAATTGCTCAGCCGTGTTCGACCCTATGAGACCCCATTGACTGCCACCTACCAGGCTCCTCCATCCATGGGATTTTCCAGGCAAGCGTACTGGAGTGGGGTGCCATTGCCTTATCCGTTCAAGTGCTACATCAGTATGTAAGAAAAAGAGGAAATTACAGGCCTTATATTCTGAGAATACTGACATGAGCAGAGAAGGTTGAAAACTGGAGAATACAGCTAGGATAATAGGATAATACAGTTTAGGTAAAACTGAGCAGACAAATTTAGATTTGATAAATTAGTTAGTAGGGAGAAATTAAAGTTTTAATGCATTGGAGAAGGCAATGGGAACCCAATCCAGTGTTCTTGCCTGGAGAATCCCAGGAACGGGGGAGCCTGGTGGGTTGCCGTCTATGGTGTCGCACAGAGTTGGACACGACTGAAGCGACTTAGCAGCAGCAGCAGCAGCAGCAAGAGTCAGAAACTGCCATAACAACCACAGTTTCAAGAAAAGAAGAAGTTGATTTTCTCAGTGTAGGTTAGCAGCATCACAGGGAAGTTGGCTGAGCCTAGGTGACCATGTATATTGTCACCCTGCTTATTTAACTTATATGCAGAGTACATCATGAGAAACGCTGGACTGGAAGAAACACAAGCTGGAATCAAGATTGCTGGGAGAAATATCAATAACCTCAGATATGCAGATGACACCACCCTTATGGCAGAAAGGGAAGAGGAACTCAAAAGCCTCTTGATGAAAATGAAAGTGGAGAGTGAAAAAGTTGGCTTAAAGCTCAACATTCAGAAAATGAAGATCATGGCATCCGGTCCCATCACTTCATGGGAAATAGATGGGGAAACAGTGGAAACAGTGTCAGACTTTATTTTTGGGGGCTCCAAAATCACTGCAGATGGTGACTGCAGCCATGAAATTAAAAGATGCTTACTCCTTGGAAGGAAAGTTATGACCAACCTAGATAGCATATTCAAAAGCAGAGACATTACTTTGCCAACAAAGGTCTGTCTAGTCAAGGCTGTGGTTTTTCCTGTGGTCATGTATGGATGTGAGAGTTGGACTGTGAAGAAGGCTGAGCACCGAAGAATTGACACTTTTGAACTGTGGTGTTGGAGAAGACTCTTGAGAGTCCCTTGGACTGAAAGGAGATCCAACCAGTCCATTCTGAAGGAGATCAGCCCTGAGATTTCTTTGTAAGGAATGATGCTAAAGCTGAAACTTCAGTACTTTGGCCACCTCATGTGAAGAGTTGACTCATTGGAAAAGACTCTGATGCTGGGAGGGATTGGGGGCAGGAGGAGAAGGGGAGGACAGAGGATGAGATGGTTGGATGGCATCACTGACTTGATGGACGTGAGTCTGAGTGAACTCTGGGAGTTGGTGATGGACAGGGAGGCCTGGCGTGCTGCGATTCATGGGGTCGCAAAGAGTCGGACACGACTGAGCCACTAAACTGAGGTTACCATGAGATTAAAAAGGGATGTTTAATAAAAGTCAGATAATAATGAGTAAACAAAGGGGGAACAGAGACAATTTATTGAAGGATAATGATTGATTAATTAACATGAACAGGGCCAAGAGGAAATTCAGAAAAAGAGTTGAGCTACTATTTGACATCACAAATTGTTCCTGTGGTTTTGTTGCTGCCAACCTTGATCCTTGATCTGTTTCTTAGATTGTTTAAAATAATATGTGTTTAAAAATAATACCAATTATTCAGAGTATTAAGAATTAAAATTGATGAGGGTGGAAAAACCTATATATTTTGAACTGCATAACTGTCAGACCTTGTGCTAATTATATTAATGTCATTTTCTAACTTAATACCTATACACCTATAGTATATATATTACCATGTCATTATTACTGATAAAGAAGCTGACGCTCATAAAATCTGAGTGATTCACCAAAGATCATACAGTAAATATCAAAGCTTGGAGCTGAATTTAAATCTATGTTTCCAACTCCTTGCTTCTTTCATTGTGTCAGTCTGTCTGTCGCTAACTCTTTTCCACTTCCCACCCATTCCCTTTTCTGCATATAGGAAATACATTTTTTGAGTGTCAAAAGTACCATAAAGCTATTCAAGAAATAATGAATTATTTCTCCCTTCACATAGTCAGACAAAACTAAAATTACATCTGTGTTTATGAGAGTCAAACTAATAGTCCTTTTATTAATGAATATTTCAGATGTGTGCTTGTTATTGGTTAACTTATTTTAAAATCTTTGCTAAATAAATATACTTCTGTTGTTATAAACTGCTTACCAGTACAAGATGCTTTTGCTTTCTCAAATAACGTATACAAATAATGATTGTATGACTCAAAGCAAGATTATCACCTGTAGTTTTAATCAAACTCAATATTCCTGTCACCAGAAGTTTTGAGGGTGATAATTTAACCACTTGTGTTTATTACTGTATTCTCTGGTTTTCTTGAGAAACAGTATAGAATGTGAAAGAGTTGAGCAAAATACATTTTAAGTTACTCTGTAATTCAGATAGTCTATAAGCATTTAATTCTATAATATTCTTAATAAATTTATTAGATTAAAAATATTGATAGCAAGTTAAGAGATATTGATCAAAAAAGTTAAAAGACTATATTGAGAGCATCAGTGGCATTATGTGAGAGAAGTGATAAATAGTCAAACAGGAAAGAAAACAAAAGTGAGGGTACTACAAATTGTAATACAACTTCATTACTTTACCAGGTCACTGCATTGAACACAAAGCCAATAATTTTAGCATCAAACAAATCATTGGAAAACTTGAAAATAGAGCTTTATTTCCTTCAATGTTCATTTATGTTTTCCAAAATGTGAAAATTCTTGTGGCGACTCATGACTTCTGCCTTTTTGATGATCTTCAGTTTGAACATAACGATAGAAGTACTATGGCCTCTAAAAATATTACTCCTCCTGCTTTTTAAAATAAATTTGAGTGCTATGTTTTTATTTATTGTTATGTTACTCCCACTAAACAGCACAGACCTTCAGAATGGTGGAACTATGAAAAGCATGTTTTTCTACAACACTATAGAAAATGTTTGTCTCTAACTCTACACTAAATTCAATATCTGTCACTCATGATCAACTTCAAATCTAACTCATCACTAGCAGGTTGTGTTAATTCAAAAGTGTCTTAACTCATATATGCTTCTATTTCCTTTGTAAAATATGAGACTGGTTGTTTTGAAATTCAAAGTCTTATTTAGTGGTCAAAACTAATGTACCAATATTTTAACACAATGTCTGCCACACAATAAATGAGATATCCATGGACTGTCATCATTATCATTGTTATCATTTTATTATCACTATTTAAGATTCTCTCCAATAACAATCATGTGGTTTACTGAAGGAAATCAGAGTGCCAGGGCCATGCTCACCCTCTTGGGCTTCTCAGAATATCCCGACCTCCAGGTTCCCTTGTTCCTGGCTTTCCTCACCGTCTATGCAGTCACTGTGGTGGGGAACCTGGGCATGATCACCATCATCAGGATCAGTCCCAAACTCCACATCCCCATGTACTTTTCTCTCAGTCACTTGTCCTTTATTGATTTCTGCTATTCCACCACAGTTACACCCAAACTCTTGGAGAATTTGGTTGTGGAAGACAGAACCATCTCTTTCACAGGATGCATCATGCAATTCTTCTTGGCTTGTGTGTTTGCAGTGAGAGAGGCATTCATGTTGGCAGTGATGTCCTATGACTAATTTGTGGCCATTTGTAAGCCTCTACTCTACACAGTGGTCATGTCCCCAGAGCTCTGTGCATTGTTAATGGCCTGTCCCTACACATGGGGTATAGTTCTCCTTCCTGACACTCACCTATTTTCTCCAGACATTATCTTTCTGTGGGTCTAACATCAAAAATAATTTTCTCTGTCAGCACTCTGTCATCGTCTCCGTCTCCTGCTCTGACCCCTTCATCAGCCAAGTGCTCTGTTTTGCCATTGCCATATTCAATAAGGTGAGCAGCCTGGCAATTATCTTCACTACTTATATTTCCATTTTTTCCACTATCATAAAAATGCCCTATGCTGGGATTCACCAAAAAAGCCTTCTCTACTTGTGCCTCCCATCTGACCACCATCACTACATTCCATGGGACTGTCTCGTTCCTTTACTGTGTACCCAGCTCCAAAAACTCATGGCTCATGGTCAAAGTAGGTTCTGTGTTTTATACAGTGGTGAGCCCCATGCTGAAACCTCTGATCTATAGCCTCAGGAACAAAGATGTGAAAGAGAGTGTCAGGAAATTAATGAATCACTAAATACAATTTGGTTGAAGATCTGTATGTCCAAAAGAAATTTGATCTATTACATAGTGTTGATTAAATCTTCTTGTAGAGATGATGACTCAAATTATGTAGTCAACTCACTAGACCATAATTTAGAGTTATAAATTGGCTATTTGATCTCTTAGTTTCAGTTCAGTTCAATGTAAAATAAAATAGCTCTGTATCATATGTAAAATGATGTATGTTGTGGGTGTATGAAAAGTGAAACTGTGAGTTGTTCAGTCATGTCTGACTCTTTGCCACCCCATGGACTGTAGCCTGCCAGGTTCCCCTGTCCATGGAACTCTCCAGGAAAGAATGTGGGTAGCCATTGCCTTCTCCAGGGAATCTTCCTGGATTAAACCTTCCAGGGATTAAACCTGGGTTTCCTGCATTTCAGGAAAATTCTTCAACTTCTGAGCCAACATGGAAGCACTGTGGATGAATAGTGTCTTCCAAATATCCATGTCATCCAGAATTCAAATGTCACCTTATTCAGAAATAATATCTTTGCAGATGTAATTAAGGTAAGAGTCAAGATGAGCTTAAAGTGAACCCAAAATCCAATGAGAGTGTCCTTATAGAAGACAGAAAAAGATACACAGAGACACACAGGGAAGGAGGGTGTGTGACTTCTGCTTCTCTCTCTTTCCTCCTAAACCACACACAATTCTTAAAAAAAAAAAAAAAAAAAAAACCTCATTTTTAGTATTGTTGGTACATAACTGCTTCCTGGCTATGTGTAAAACTGAACTTTACATAGCTGTTGTGCCCCAGAAGCTGTGCTCCACCTTTCTGGCTGGTGTTATAGCTGAGCATAGACTGTTTCTTATACTCATCCTTTCAGTTGTATTGCCTACTGTGTGTCCATCATAGTTAACATATTTTGCATGAATACTCTGCTGCCTTTTTGGGTCTTGTTTTACTTTAGCCCATTCAATGAACTAAGAAAGTTCAAAGTCATCATTTCCTAGCTTTCCCTTCTGTCACTATTTTAAAGATAGTTTCTACCTGTGGGCATCACAGAGTCCTGTTTACCTGTGCCTTCCACACATCATCATCCTTTCTCTCTATAGCACGAGCGTGCTGTGTGCTAAGTCACTTCACTCGTGTCTGACTCTTTGAGACCCTGGACTGTAGCCCACCAGGCTCCTCTGCCCATGGCATTCTCCAGGCAAGAATACTGGAGTTGGTTGCCATGCCTTCCTCCAGGGGATCTTCCAGACGTAGGGACTGAGCCAGAATCGCTTATGTCTCCTGCAGGTACCTTATCACTAGCGCCACCTGGGAAGCCTTCTGCAGTATGCTCAGTTCCAAATGTTCATAAGTAATTGTTCAAGTAGAGTCTGTTTTATACCATGCCAATTCTCACACTGAACTCAGTGACATACAGTATACATACGGACATACTCACTGACATAATAGCTTGAATATTAAAAAAAAAAAAAACATGAAACACCTTGTAAGGAAGTTAATAGGCTCCAAAATATTTTAGTGCTCAATCCAGTGTTAATAAATATATTTCTATTAAATCATGTATGTGCCTATTCAAATACCACCTTCTAAGAAAATTCTTTTCTGAAAATCTAATATAATGAGATAATCACTCTTTATCCCATTAACAATATATTTTTTTCTTAAAAACAGATGATATGTTAAATACATGCAATAATTTATTTGTCTCATTTCCTTCTCCTTCTATACACTCCAAGAGAGTAGAATTTTCTGGTATTATTATTGTATTTTATATCTCTAATGCCTAGAAAATTACCTAGAAAACACATTTGGCCTTCAATGAATACTTGCTGGATGAATAAAAGATGAAAAGAAATGAAAATTTCTGACTAAATTCATATTTAGTACTGTGCTCACCTAGGTAAGGGAGCTTCTGTGGTGGCTCAGACGGTAAAGAATCCCCCTGCAATGCAGGAGACCCAGGTTTGATCCCTGGGTCAGGAAGATGTCCTGGAGAAGGAATGGCAATCCACTCCAGTGTTCTTCTCTGGAGAATCCTATGGACAGAGCAGCCTGGCTACAGTCCATGGGGTCACAAAGAGATGGACACGACCAGGTGACTAACTCTTCACCTGGGTAAGACTTTAGATGATGTCTCCTTAATGAATATAGTTGTCACATGAGATTTAAAAATCTAAAATACCATAAATATTACACTCAAAGACTTATATGAGTGCTTCTATTGCTGAATACTCTATCTTGGAATATGTTTCTTTGTCTAATTTTAAGTCTTTAGATGTAGCTGCATATTCTATAAACATTTGACTCTTTTGCAGTTTTCAGAACCGCAGAAATGACACTTCGATTATCAAAAGGGTCTCTCACGAATAGTCCTTGAATGTAGTTTATTAACACTGGTCATGTTCAATTTAGAGATCTTGCCCTTTCTAAGCTAATACAGATTTCAGAAAATCTGAAGAGTTTATTTAAAATTCTCCAAGCCAAGCTTCAACTCCCAGATGTTCAAGCTGGCTTTAGAAAAGGCAGAGGAACCAGAGATCAAATTGCCAACATCCGCTGGATCATCAAAAAAGCAAGAGAGTTCCAGAAAAACATCTATTTCTGCTTTATTGACTATGCCAAAGCCTTTGACTGTGTGGATCACAATAAACTGTGGAAAATTCTGAAAGAGATGGGAATACCAGACCACCTGACCCGCCTCTTGAGAAACCTGTATGCAGGTCAGGAAGCAACAGTTAGAACTGGACATGGAACAACACACTGGTTCCAAATAGGAAAAGGAGTACGTCAAGGCTGTATATTGTCACCCTGCTTATTTAACTTCTATGCAGAGTACATCATGAGAAACACTGGGCTGGAAGAAGCACAAGCTGGAATCAAGATTGCCAGGAGAAATATCAATAACCTCAGATATGCAGATGACACCACCCTTATGGCAGAAAGTGAAGAAGAACTGAAGAGCCTCTTGATGAAAGTGAAAGAGGAGAGTGAAAATGTTCACTTAAAGCTCAAAGTTCTCCTTTTTAATTCCTTGGGGTATCAAAGGTCTAGATTTTTTTTTTTTTATTAATGTAAGCATTTTTTTCACTACCAACTTTTCTCTTAAAGCTGTGTTGGTTGTAATTTGTTATTGTCCTCTAATTTTGGGCATGATATTTTTCTATTTCCATTTGTCTCAGGATATTTTTTAATTCTTTTTTTATTTCTTCTCTGAACTACTGGTTGTTTAGGGATATGTTTAATCTCCATACATTTGCAAATTTTTAAACTTATTTCTTTAACTGATTTCCAGTTTTATACTGTCTTGGTTGGGGAAGTGTTTGATATGTTTTAAATTTTCTGTGACATTCTTGAATGAAGGTCTTACTGTCTGTGAGAGTCAGATGATCTGGAGACATGTCAACCCTTAAAGTGTTAGTCACTCAGTTGTGTCAGTCTTTGTGACCTCATGGACTATAACCTACCAGGCACCTATGTCCATGGAATTCTCCAGGCAAAAATACTGAAGTGGGTAGCCATTCCCTTCTCCAAGGGATCTTTGTGACCCAGTGATCAAACCCAGGTCTCCCATATTCCAGGTAGATTCTTTAGCATATCCCTAGGATAGTCACAAAAGCTGAGTTATATCTATGTGTACAAGTTTCTTCCAGGGAGATACTGGTAAATTGAGGTAAGAGGCCCTCAGACAATTGAATAAGTCAATTTTTATTTTATAATTCCATTTATATGACTTAAAATATTCTTGCCTTTAGTTCACATCCACTAGATCTCACAATAACAGTCAGTATGTAGATCATAAATGAATCCTTAGATGCTCTGATACAGGGCAGTCAAAAAGAGAGAGATTACCTAACCAGATTACACATTTATATTCTCTAAATTAGCAACAATCCACCAACACTCCATTTTTCTTGGACAATATATCTTAAAAAATAATGTCTACCATATTTCTGCTCATAAATAACAGTTCTAAAATATTGCGTGTAAATTGAGTAAACATAGCACAAGTGAAAACCCCTGAAGTCTTTTATTAAAAAAAAAAAATCTTCATAAGTTCTTTCCAATATGATTCTGTGTAAGAGGTCAGTTTCTCACAAATGCCCCCTGTGGAAGCCAGAGAATCTTCTTGGGCTTTAATTTCATTCTGAAATGTTTTTGCACAAAGACACCCTACAATGATAGCTAGAAAATCTAAGAAACAGTGGTTTTTTAACTTTTGCAACTGTAATGAATAAGTACATGAATTTTATATACTTCTTTAAATGTATCTGTATTGTCTAGACATGCTGATTCAGTGCTTTAGCATGAGATTCTAGAGCAGAAACTCACAAAATAGATACACATTAATTACTTAAAAATATATCAGCTGTGACCTGCGCATTTAGTGCTGCCGAGAGGAGCTATCCCATGTCCAAGGTCAGGGGCAGAAGCTAGGAGGACCCCATGCCTGAGGGGAGGCGACCAAGAGGAGTTACCCCACGTCCGAGGTCAGGGGCAGTGGCCGAGAGTGCCAGGCGGTGATGGCGCAGGAACGGCTGAGAGGAGCTACCCCACGTCCGAGGTCAGGGGCAGTGGCGGAGAGTGCCAGGCTGTGATGGTGCAGGAACGGTGGAGAGGACCTACCCCACATCCGAGGCCAGGAGCCACGGTCTGGAGGAGCAACCCCACCTCCAAGGAGCGGTGGTTGTGTGGGCTCAGGAGGGCCTAGAGGAGCTATTCCCCGATCAAGGTCAGAAGAGGTGGAAGTGGTACCCCTCATCCAAGGTAATGAGCAGTGGCTGTGCTTTGCTGGAGCAGCCATGAAGAAATACCCCACGTTCAAGGTAAGAGAAACCCAGGTAAGACGGTAGGTGTTGCAAGAGGACATCAGAGGGCAGACACACTGAAACCATACTCACAGAAAACTAAACTAGTCAATCTAATCACACTAGGACCACAGCCTTGTCTAACTCAATGAAACTAAGCCATGCCATGGGGCCACCCAAGAGGGGCAGGGTCATGGTGGAGAGGTCTGACAGAATTGTGGTCCACTGGAGAAGGGAATGGCAAACCACTTCAGTATTCTTGCCTTGAGAACCGCATGAACAGTATGAAAAGGCAAAATGATAGGATACTGAAAGAGGAACTCCCCAGGTCAGTAGGTGCCCAGTATGCTACTGGAGATCAGTGGAGAAATAACTCCAGAAAGAAAGAAGGGATGGAGCCAAAGCAAAAACAATAACCAGCTGTGGGTGTGACTGATGATAGAAGCAAGGTCTGATGCTGTAAAGAGCAATATTGCATAGGAACCTGGAATGCCAGGTCCATGAATCAAGGCACATTGGAAGTGGTCAAACAAGAGATGGCAAGAGTGAACGTCAACATTCTAGGAATCAGCGAACTAAAATGGACTGGAATGGGTGAATTTAACTCAGATGACCATTATATCTACTACTGCAGGCAGGAATCCCTCAGAAGAAATGGAGTAGCCATCATGGTCAACAAAAGAGTTTGAAATGCAGTACTTGGATGCAATCTCAAAAATGACAGAATAATCTCTGTTCGTTTCCAAGGCAAAACATTCAATATCACAGTAATCCAAGTCTATACCCCAACCAGTAATGCTGAAGAAGCTGAAGTTGAACGGTTCTATGAAGACCTACAAGACCTTTTAGAACTAACACCCAAAAAATATGTCCTTTTCATTATACGGGACTGGAATGCAAAAGAAGGAAGTCAAGAAACACCTGGACTGGTTTGCATTCCCACCAACAGTGTAAGAGGGTTCCCTTTCTTCCACACCCTCTCCAGCATTTATTGCTTATAGACTTTTGGATTGCAGCCATTCTGACTAGCGTGAAATGGTACTTCGTAGTGGTTTTTGATTTGCATTTCTCTGATAATGAGTGATGTTGAGCATCTTTTCATATGTTTGTTAGCCATATGTATGTCTTCTTTGGAGAAATGTCTATTTAGTTCTTTGGCCCATTTTTTGATTGGGTCATTTATTTTTCTGGAGTTGAGCTGTAGGAGTTGCTTGTATATTTTTGAGAATAGTTGTTTGTCAGTTGCTTCATTTGCTATTATTTTCTCCCATTCTGAAGGCTGTCTTTTCACCTTGCTAATAGTTTCCTTTGTTGTGCAGAAACTTTTAAGTTTAATTAGGTCCCATTTGTTTATTTTTTGCTTTTATTTCCAATATTCTGGGAGGTGGGTCATAGAGGATCCTGCTAGTACAGCCACTATGGAGAACAGTGTGGAGATTCCTTAAAAAACTGGAAATAGAACTGCCTTATGATCCAGCAATCCCACTGCGGGGCATACACACTGAGGAAACCAGAACGGAAAGAGACACGTGTACCCCAATGTTCATCGCAGCACTGTTTATAATTGCCAGGACATGGAAGCAACCTAGATGCCCATCAGCAGATGAATGGATAAGAAAGCAGTGGTACATATACACAATGGAGTATTACTCAGCCATTAAAAAGAATACATTTGAATCAGTTCTAATGAGGTGGATGAAACTGGAACCTATTATACAGAGTGAAGTAAGCCAGAAAGAAAAACACCAATACAATATACTAACACATATATATGGAATTTAGAAAGATGGTAACAATAACCCTGTGTACGAGACAGCAAAAGAGACACTGATGTATAGATCAGTCTTATGGACTCTGTGGGAGAGGGAGAGGGTGGGAAGATTTGGGAGAATGGCATTGACACATGTATAATATCATGTATGAAACGAGTCGCCAGTCCAGGTTCGACTGGCGTTCGATGCACGATACTGGATGCTTGAGGCTGGTGCACACGGACGACCCAGAGGGAGGATATGGGGAGGGAGGAGGGAGGAGGGTTCAGGATGGGGAGCATGGGTATACCTGTGGCGGATTCATTTTGATGTTTGGCAAAACTAATACAATATTGTAAAGTTTAAAAATAAAATAAAATTTAAAAAAGAAAAAAAAAAAAAAAGAAAGAAAGAAACACCTGGAGTACCAGGCAAATTTGGCCTTGGAATACAGAATGAAGCAGGTCAAAGACTAATAGAGTTTTGCCAAGAAAATTCACTGGTCATAGCAAACACCCTCTTCTAACAGCACAAGAGAAGACTCTTACACATGGACATCACCAGACGGTCAACACCAAAATCAGATTGACTATATTCTTTGCAGCCAAAGATGGAGAAGCTCTATACAGTCAACAAAAACAAGACCAGGAGCTGACTGTGGCTCAGATCATGAACTCCTTATTGCCAAATTCAGACTGAAATTGAAGAAAGTAGGGAAAACCACTAGACCATTCAGGTATGACCTAAATCAAATCCCTTATGATTATACAGTGAAAGTGAGATATAGATTTAAGGGGCTAGATCTGATAGATAGAGTGCCTGATGAACTACGGAATGAGGTTCGTGACATTGGACAGTAGACAGGGATCAAGACCATCCCCATGGAAAGAAATGCAAAAAAAAGCAAAATGGCTGTCTGGGGAGGCCTTACAAATAACTGCGAAAAGAAGAGAAGTGAAAAGCAAGGAAGAAAGGAAAGATATAAGCATCTGAATGCAGAGTTCCAAAGAATTACAAGAATAGATAAGAAAGCCTTTCTCAGTGATCAATGCAAAGAAATAAAGGAAAACAACAGAATGGGAAAGACTAGAGATCTCTTCAAGAAATTAGAGATACGAAGGGAATTCCATGCAAAGATGGGTCGATAAAGCACAGAAATGGTATGGACTAACAGAAGCAGAATATATTAGAAGAGGTGGCAAGAATACACAGAAGAACTGTACAAAAAAGATCTCACGACCCAGATAATCCACGATGGTGTGGTCACTGACCTAGAGCTAGACATCCTGGAATGTGAAGTCAAGTGGGCCTTAGAAAGCATCACTACGAACAAAGCTAGTGGAGGTGATGGAATTCCAGTTGAGCTCTTTCAAATCCTGAAGAGATGATGCTGTGAAAGTGCTGCACTCAATATGCCAGCAAATTTGGAAAACTCAGCAGTGGCCACAGGACTGGAAAAGGTCAGTTTTCATTCCAATCCCAAAGAAAGGCAATGCCAGAGAATGCTCAAACTACCAACACAATTGCACTCATCTCACACACTAGTAAAGTAATGCTC|transcript_ablation|HIGH|LOC112447203|112447203|Transcript|rna-XR_003035305.1|ncRNA|1/1|||||||||||-1||||ARS_UCD1.2_refseq106.gtf.gz||| GT
6 103450833 >11058>11060 TTGGAACAAAACAAAGAACATTGCAGGTCGCTCGCCTGGCGCACCAGCGAAGCCTTGACCAGGTCTTTGCCTCGCTGGACAAACTCTGCAAT T 60 . AC=2;AF=0.333333;AN=6;AT=>11058>11059>11060,>11058>11060;NS=6;LV=0;CSQ=-|splice_region_variant&splice_polypyrimidine_tract_variant&intron_variant|LOW|EVC|282874|Transcript|rna-NM_174747.2|protein_coding||9/20|rna-NM_174747.2:c.1316-57_1349del|||||||||-1||||ARS_UCD1.2_refseq106.gtf.gz||splice_polypyrimidine_tract_variant|,-|splice_region_variant&splice_polypyrimidine_tract_variant&intron_variant|LOW|EVC|282874|Transcript|rna-XM_005208178.4|protein_coding||9/20|rna-XM_005208178.4:c.1316-57_1349del|||||||||-1||||ARS_UCD1.2_refseq106.gtf.gz||splice_polypyrimidine_tract_variant|,-|splice_region_variant&splice_polypyrimidine_tract_variant&intron_variant|LOW|EVC|282874|Transcript|rna-XM_005208179.4|protein_coding||9/20|rna-XM_005208179.4:c.1316-57_1349del|||||||||-1||||ARS_UCD1.2_refseq106.gtf.gz||splice_polypyrimidine_tract_variant|,-|splice_region_variant&splice_polypyrimidine_tract_variant&intron_variant|LOW|EVC|282874|Transcript|rna-XM_015471697.2|protein_coding||9/20|rna-XM_015471697.2:c.1316-57_1349del|||||||||-1||||ARS_UCD1.2_refseq106.gtf.gz||splice_polypyrimidine_tract_variant|,-|splice_donor_variant&splice_acceptor_variant&splice_donor_5th_base_variant&coding_sequence_variant&intron_variant|HIGH|EVC|282874|Transcript|rna-XM_024993035.1|protein_coding|10/22|9-10/21|rna-XM_024993035.1:c.1347+3_1349del|||||||||-1||||ARS_UCD1.2_refseq106.gtf.gz||splice_donor_5th_base_variant&splice_polypyrimidine_tract_variant|,-|splice_region_variant&splice_polypyrimidine_tract_variant&intron_variant|LOW|EVC|282874|Transcript|rna-XM_024993036.1|protein_coding||9/13|rna-XM_024993036.1:c.1316-57_1349del|||||||||-1||||ARS_UCD1.2_refseq106.gtf.gz||splice_polypyrimidine_tract_variant| GT
6 114528312 >12656>12658 GAAACATGTCTGCTGATGGGCAGACCCCCCCATCCCTGCCAAGGTCACTCCCGTG G 60 . AC=2;AF=0.333333;AN=6;AT=>12656>12657>12658,>12656>12658;NS=6;LV=0;CSQ=-|intron_variant|MODIFIER|SH3TC1|100300032|Transcript|rna-XM_005208356.4|protein_coding||3/15|rna-XM_005208356.4:c.565-122_565-69del|||||||||1||||ARS_UCD1.2_refseq106.gtf.gz|||,-|splice_acceptor_variant&coding_sequence_variant&intron_variant|HIGH|SH3TC1|100300032|Transcript|rna-XM_015471793.2|protein_coding|4/16|3/15|rna-XM_015471793.2:c.565-38_580del||?-692|?-576|?-192|||||1||||ARS_UCD1.2_refseq106.gtf.gz||splice_polypyrimidine_tract_variant|,-|splice_acceptor_variant&coding_sequence_variant&intron_variant|HIGH|SH3TC1|100300032|Transcript|rna-XM_015471795.2|protein_coding|4/17|3/16|rna-XM_015471795.2:c.565-38_580del||?-693|?-576|?-192|||||1||||ARS_UCD1.2_refseq106.gtf.gz||splice_polypyrimidine_tract_variant|,-|splice_acceptor_variant&coding_sequence_variant&intron_variant|HIGH|SH3TC1|100300032|Transcript|rna-XM_024993708.1|protein_coding|4/16|3/15|rna-XM_024993708.1:c.283-38_298del||?-492|?-294|?-98|||||1||||ARS_UCD1.2_refseq106.gtf.gz||splice_polypyrimidine_tract_variant|,-|splice_acceptor_variant&coding_sequence_variant&intron_variant|HIGH|SH3TC1|100300032|Transcript|rna-XM_024993709.1|protein_coding|4/16|3/15|rna-XM_024993709.1:c.283-38_298del||?-483|?-294|?-98|||||1||||ARS_UCD1.2_refseq106.gtf.gz||splice_polypyrimidine_tract_variant|,-|splice_acceptor_variant&non_coding_transcript_exon_variant&intron_variant|HIGH|SH3TC1|100300032|Transcript|rna-XR_003035244.1|misc_RNA|4/15|3/14|rna-XR_003035244.1:n.686-38_701del||?-697|||||||1||||ARS_UCD1.2_refseq106.gtf.gz||splice_polypyrimidine_tract_variant| GT
7 1411657 >200>201 G GTATGTGTGTGTGTCTGTGTGTGTGTGTGTGTGTCTCTGTGTGTGTGTGTCTGTGTGTGTG 60 . AC=2;AF=0.333333;AN=6;AT=>200>201,>200>16803>201;NS=6;LV=0;CSQ=TATGTGTGTGTGTCTGTGTGTGTGTGTGTGTGTCTCTGTGTGTGTGTGTCTGTGTGTGTG|splice_donor_variant|HIGH|TBC1D9B|514521|Transcript|rna-NM_001101999.1|protein_coding||20/21|rna-NM_001101999.1:c.2974+2_2974+3insATGTGTGTGTGTCTGTGTGTGTGTGTGTGTGTCTCTGTGTGTGTGTGTCTGTGTGTGTGT|||||||||1||||ARS_UCD1.2_refseq106.gtf.gz|||,TATGTGTGTGTGTCTGTGTGTGTGTGTGTGTGTCTCTGTGTGTGTGTGTCTGTGTGTGTG|splice_donor_variant|HIGH|TBC1D9B|514521|Transcript|rna-XM_005208368.4|protein_coding||19/20|rna-XM_005208368.4:c.2923+2_2923+3insATGTGTGTGTGTCTGTGTGTGTGTGTGTGTGTCTCTGTGTGTGTGTGTCTGTGTGTGTGT|||||||||1||||ARS_UCD1.2_refseq106.gtf.gz|||,TATGTGTGTGTGTCTGTGTGTGTGTGTGTGTGTCTCTGTGTGTGTGTGTCTGTGTGTGTG|splice_donor_variant|HIGH|TBC1D9B|514521|Transcript|rna-XM_010806437.3|protein_coding||19/20|rna-XM_010806437.3:c.2761+2_2761+3insATGTGTGTGTGTCTGTGTGTGTGTGTGTGTGTCTCTGTGTGTGTGTGTCTGTGTGTGTGT|||||||||1||||ARS_UCD1.2_refseq106.gtf.gz|||,TATGTGTGTGTGTCTGTGTGTGTGTGTGTGTGTCTCTGTGTGTGTGTGTCTGTGTGTGTG|splice_donor_variant|HIGH|TBC1D9B|514521|Transcript|rna-XM_024994190.1|protein_coding||20/21|rna-XM_024994190.1:c.3010+2_3010+3insATGTGTGTGTGTCTGTGTGTGTGTGTGTGTGTCTCTGTGTGTGTGTGTCTGTGTGTGTGT|||||||||1||||ARS_UCD1.2_refseq106.gtf.gz|||,TATGTGTGTGTGTCTGTGTGTGTGTGTGTGTGTCTCTGTGTGTGTGTGTCTGTGTGTGTG|splice_donor_variant|HIGH|TBC1D9B|514521|Transcript|rna-XM_024994191.1|protein_coding||19/20|rna-XM_024994191.1:c.2959+2_2959+3insATGTGTGTGTGTCTGTGTGTGTGTGTGTGTGTCTCTGTGTGTGTGTGTCTGTGTGTGTGT|||||||||1||||ARS_UCD1.2_refseq106.gtf.gz|||,TATGTGTGTGTGTCTGTGTGTGTGTGTGTGTGTCTCTGTGTGTGTGTGTCTGTGTGTGTG|splice_donor_variant|HIGH|TBC1D9B|514521|Transcript|rna-XM_024994192.1|protein_coding||19/20|rna-XM_024994192.1:c.2899+2_2899+3insATGTGTGTGTGTCTGTGTGTGTGTGTGTGTGTCTCTGTGTGTGTGTGTCTGTGTGTGTGT|||||||||1||||ARS_UCD1.2_refseq106.gtf.gz|||,TATGTGTGTGTGTCTGTGTGTGTGTGTGTGTGTCTCTGTGTGTGTGTGTCTGTGTGTGTG|splice_donor_variant|HIGH|TBC1D9B|514521|Transcript|rna-XM_024994193.1|protein_coding||20/21|rna-XM_024994193.1:c.3010+2_3010+3insATGTGTGTGTGTCTGTGTGTGTGTGTGTGTGTCTCTGTGTGTGTGTGTCTGTGTGTGTGT|||||||||1||||ARS_UCD1.2_refseq106.gtf.gz|||,TATGTGTGTGTGTCTGTGTGTGTGTGTGTGTGTCTCTGTGTGTGTGTGTCTGTGTGTGTG|downstream_gene_variant|MODIFIER|TBC1D9B|514521|Transcript|rna-XM_024994194.1|protein_coding|||||||||||1971|1||||ARS_UCD1.2_refseq106.gtf.gz|||,TATGTGTGTGTGTCTGTGTGTGTGTGTGTGTGTCTCTGTGTGTGTGTGTCTGTGTGTGTG|downstream_gene_variant|MODIFIER|LOC112447316|112447316|Transcript|rna-XR_003035416.1|ncRNA|||||||||||4659|-1||||ARS_UCD1.2_refseq106.gtf.gz||| GT
7 17333948 >2322>2341 ACATCCATTCTCTATGTCTGTGTCTCTATTCCTGCCCTGCAAATAGGTTCATCGGTACCTTTTTTTTCTAGATCCCATATATATGTATCAATACACAATATTTGCATTTCTTAAAAGAGAATAAAATATTTTAAAGACTTACCACTCCAAGGCAAAAACAGACTTCGAGCCATCACGACAAAATGAAAGCAAAAATAGGAACTTACATCGTCTTTTATCTTTCTCTGGTGTTTCTCAGGGAGAAATGGGGGTTTCGTAACAGCTGCTATGGGACGGTTTTCTAGTATTGTGCAAATGAAGAGAATAGCAATTTTTTTTCTTTTTAAATACAGAAACAGAGACAGTTTACTGAAGGCTTCAACTTACTCTGAAATGCATTAAAAAAAATAAGATAAACGGATGAATGTGAATGCGTTAGTGGTTCAGCCATGTCCAGCTGTTTGCGACCCCATGGACCGTAGCCCATGAAGGGAGAGGGCAATGCAGACATGGAGATACACTGAAAACACAAGTAAAACTTTCACTGAAGATTGCAGGTCCATGTGCAGGACCCTCAGTCTGCTCCCACACCAGAAATGGCAATTGGTTTATAATTTGCCCCCAGCTGCGAAACTGTGAAGTTATTTTTAGTCCCCTATAGTTTTTTTGCATCTTGTTGTTCAGGAAGGTGTTTGTCCAGGTGGAACCACTGCAACAAACGGTCCCAGGTCCCAGCCTCTCTCAGGTACATGGGTGTTCACTGTACAATTCTTGCAGCTTGGCAAGTTTTCCTAATAAAGTGATGTTTAAAAATCTTAAAGTACCCTTTCACACCAGTCAGAATGGCTGCGATCCAAAAGTCTACAAATAATAAATGCTGGAGAGGGTGTGGAGAAAAGGGAACCCTCTTACACTGTTGGTGGGATTGCAAACTAGTACAGCCACTATGGAGAACAGTGTGGAGATTCCTTAAAAAACTGGAAATAGAACTGCCTTATGATCCAGCAATCCCACTGCTGGGCATACACACTGAGGAAACCAGAAGGGAAAGAGACACGTGTACCCCAATGTTCATCGCAGCACTGTTTATAATAGCCAGGACATGGAAGCAACCTAGATGTCCATCTGCAGATGAATGGATAAGAAAGCAGTGGTACATATACACAATGGAGTATTACTCAGCCATTAAAAAGAATACATTTGAATCAGTTCTAATGAGGTGGATGAAACTGGAGCCTATTATACAGAGTGAAGTAAGCCAGAAGGAAAAACACCAATACAGTATACTAACGCATATATATGGAATTTAGAAAGATGGTAACAATAACCCGGTGTACGAGACAGCAAAAGGGACACTGATGTATAGAACAGTCTTATGGACTCTGTGGGAGAGGGAGAGGGTGGGAAGATTTGGGAGAATGGCATTAAAACATGTAAAATATCATGTATGAAACGAGATGCCAGTCCAGGTTCGATGCACGATACTGGATGCTTGGGGCTAGAGCACTGGGACGACCCAGAGGGATGGTATGGGGAGGGAGGAGGGAGGAGGGTTCAGGATGGGGAACACATGTATACCTGTGGTGGATTCATTTTGATATTTGGCAAAACTAATACAATTATGTAAAGTTTAAAAATAAAATAAAATTAAAAAAAAATAAAACAATAAAGTACATTTCTTATAGAAATCTTAGAAAACTTTGATTTAAAAAAGAAGAAAATAAAAGCTACATCTAATCTCTATGCTCAGAGCTCCTACTAATGTTAGAAAATTGAAATTAAACGCTGCATATTTTTTTCTATATCTTGGGATTATTGACGTTGGAGTTGGATTATTCTTTGCTGTAGGAGTCGGCTGTAAACTCCACCCACTAGGTGCTAGAAGTACCACCCCCCAGATGTGATAGCCAAAACACTGTCTCACCTCCCACTCCCCCATCCTACTGTTTCTCCTCCTCCCACTGGTAACCACTCGTTTATACACTACATCTGTGAGTCAGCTTCTTTTTTGTTATATATAGTCACCCATTTCTTGTGTTTCTTAGATCCCACCTCTAAGTGATATCAGACAGTTTTTGTCTTTCTCTGTCTGACTTACTTCACTTAGCCTAATGCCCTCCATGTACATCCATGTTGCTGCAAATGGCAAATTTTCATTCTTTTCTATGGTTTAGGAGCATTCCACTGTGTTTGTGTATATACACACCCTCCAACAACACAAGGAACAACTCTACACATGGACATCATCAGATGGTCAATACCAAAGTCAGATTGATTATATTCTTTGCAGCCAAAGGTGGAGAAGCTCTATACAATCAGAAAAAAAAAAAAAAAGACTGGGAGCTGACTGTGGCTCAGATCATGGACTCCTTATCGCCAAATTGAAGAAAAAAGGGGAAAACCACTAGGTCATTCAGCTATCACCTAAATCAAATCCCTTATGATTATACAGTGGAAGTGATAAATAGATTCAAGGAATGACATCTGATAGAGTGCCTCAGGAACTATAGATGGAGGCTTGTAACATTGTACAGGAGGTGGTGATCTAAACCTTCCCCAAGAAAAAGAAACGCAAAAGGCAAAATGGTTGTCTGAAGAGCCTTACAAATAGCTGAGAAAAGAAGAGACGTGAAAGGTAAGCGAGAAAAGGAAAGATATCCATGCAGGGGAGATAAGAAAGACTTCCTAAGTGATCAATGCAAAGAAATAGAGGACAACAATAGAATGGGAAAGACTAGAGATCTCTTCAAGAAAATTAAAGATACCAAGGGAATATTTCATGCAAAGATGGGCTCAATAAAGGACAGAAATGGTACGGACCTAAGAGAAGCAGAAGCTATTAAGAAGAGGTGGCAAGAATACACAGAATCGTACAAAAAAGATCTTCATGACCCAGATGACAATGATGGTGTGATGACTCCCCTAGAGCTGGACATCGTGGAGCAAAGTCAAGTGGGCCTTAGGAAGCATCACTATGAACAAAGCTAGTGGAGGTGATGGAATTCCAGCTGAGCTATTTCAAATCCTAAAAGATGATGCTGCTAAAATCCTGCACTCAGTATGCCAGAAAATTTGGAAAACTCAACAGTGGCCACAGGACTGGGAAAGGTCAGTTTTCATTCCTTTTGGGAACATCAAAGAATGCTCAAACTACTGCACAATTGCAGTCATCTCACAAGCTAGTAAAGTCGTTGTCAAAGTTCTCCAAGCTAGGCTTCAACAGTACATGAACTGAGAACTTCCAGATGCTCCAGCTGGATTTAGAAAAGGCAGAGGAACCAGAGATCAAATTGCTAGCATCTGTTGGATCATAGAAAAAGCAAGAGAATTCCAGAAAAACATCTACTTCTGCTTTATTGACTATGCCAAAGCCTTTGACTGTGTGGATCACAATAAACTGTGGAAAATTCTGAAAGAGATGGGAATACCAGACCACCTGACCTGCCTCTTGAGAAACCTGTATGCAGGTCAGGAAACAACAGTTAGAACTGGACATGGAACAACAGACTGGTTCCAAATAGGAAAAGTAGTACGTCAAGGCTGTATAATGTCACCCTGCTTATTTAACTTCTATGCAGTGTACATCATGAGAAATGCTGGGCTGGATGAAGCACAAACTGGAATCCAGATTGCCAGGAGAAATATCACTAACCTCAGATATGCAGATGACACCACCCTTATGGCAGAAAGTGAAGAGGAACTAAAGAACCTCTTGATAAAAGTGAAACAGGAGAGTGAAAAAGCTGGTTTAAAACTCAACATTCAAAAAATGGAAGATCATGGCATCCGGTCCCATCACTTCATGACAAATAGATGGGGAAACAATGACAGACTTTATTTGTTTGGTCTCCAAAATTACTGCAGATGTTGACTGCAGTAATGAAATTAAAAGACACTTGTTCCTTGGAAGAAAAGCTATGACAGACTCAGATAGAATATTAAAAATCAGAGACATTACTTTGCTGGTCAAGGTCCATATATTCAAAGCTATGTTTTTTCCAGTAGTCATGAATGGATGTGAGAGTTGGACCATAAAGAAGGCTGAGTGCTGAATAATTGATGCTTTTTAATTGTGATGTTGGAGAAGACTCTTGAGAGTCTCTTGGACAACAAGGAGATCAAACCAGGCAATCGTAAAAGGAGTCATTCCTAAATATTCATTGGAAGGACTGATGCTGAGGCTGATGCTCCAATACTTTACCACCTGATATGAAGAATGGACTCATTGAAAACGGCCCTGATGCTGGGAAAGATTAAGGGCAGGAGGAGAAGGGGATGACAGTGGATGAGATGGTCGGATGGCATCACTGACTCAATGGACATGAGTTTGAGCAAGCTTTGGGAGATGGTGATGGCCAGGGAAACCTGGTATGCTGCAGTCCATGGGGTCGCAAAGAATGAGACAAGACTGAGCAACTGAACAACCACCACAAATACATATATATATATACACACACATATACACACCATGTCTTTTTCCATTCCTCTGTTGATGGACATTCAGGTTACTTCCATATAGTCAGTAATGCTATGAACTTTAGGGTGCATAGCACCTTTAGGGTGTATCTTTTCAATTAAGTGTTTTTGATAATCCACAATAAGTGGTTTCTTGAAGGATATGTGATTTCAGATGATGCTGGAGAGATTAATTGTCTTGACACATAAAGGAGCATGATGGGCTCCACTTATGACACATAAGTGGGCATCAGGGCTAATATTCAGAATTTTCAAAGTCCAAACAGGGCCAGGAATATCAGGGTGTTAGTTCCCATTCTGATCTGATATTTCTGACCAAAATAAACTTGCAAATTTGAGGGGATGGGTGGGGAGGAATCAGAAGAAGGAAGTCTCTTTTTTTCTGCTTTTCTAAGAAATATGATGTTTGCAGATTAGCTTTTACTTAGAGGCTGCTTTTCAGTCAAGCCCTACAAAGATGAAGTTATCAAATCACTGAGCTGATCTCTTCCAGATGGAGGCCCAAGTTTGTGAGATGCTGAATGACCTACCATGGCCTTTCTCTCTGCATTCACCTCTCAGCCCCAACATATGCCCAACAACAACTTGATCATGCTATATTCTCCACCTGAATCTTACTTCCTTCCATCAGAGACCAGATCGATGCCTTTCATTCATAGAAGGCTATTTCTACTTTCTTTTCTTTTAGTTAATTTTTTTACATACAAAAATGCCTTGCATAATGAATATATGCAACTCGATGAGTTTGTAGATTAGTACACACTCGTAAGATCATCACAGATGCCAAAATATTGGTCCTCTGTACACAATGCTGAAATGAGATATGGAGACAGAGTTTTGAAGGAGAAAGAAAGAGCAGATTTATTCTTTGTCAGGCAAAGAGGGAGTATAGCAAGCTAGTGTCTCAGGAAGTGTTCTCCCTTCTCCAGGGGGAGGCCAATCGAGACATGGAAATCTTTTCAGTCTCTCAGAATATTCTCCAATGTCCCCTTCTGGTCAGTACCATCCTCCCAACCCTGGAATTAACCCATCTCCTGATTTCCACCACCACAGATTATTTTTGTCTGTTCTTGAACTTTATATAAATAGACTCTTACCATCTGTTGTCTCTTCAATTGCTCTTCTTTTGTTAATTGTTGTCTATTAGATTTATCCATGTGGGGCATGTAGCTGTGTTTTGTCCTTTTTCACTGGTATATGGGATTCCATTCCATGAATATACCCTAATCTATTTATCCATACATATCAATTGGTGTATATAGGTACTCATTTCTCTTGGGAATATGCCTAGGAGTGAAATTACACACACACGCACACACACACACACACAGCAGAAAGTATATATAGATAACTATAGATAGGGATAAAGATTACAGAGATACAGTAGATGTGGCGAAATAATTTTCCAAAGTTCCTATACCAGCATTTATTGTTTCTCCCACATTTCTTAAATGGCCTGCACTGAGAAATGGGGTGCTTTAACTATGAGCTATCTGGTTGCTCTACTTGCTTCCTAGATACTGACGAGTATTTTTTGCCAGACTAGGTTGTTTAGCTCTCTAAGGGTGGCACCCTGATGCATGTTGCTGCAAAAACCCACTTCCCTCATTTTCTTCCTGTGGTACTAGCAGAACTCAGGGTGCACACAAAGGATGAATGTGTGTTTGGTTATTTTTTTAAATCAATTTATCTTTTATTGAAGGATGATTGCTTTACAGAGTTTTGCTGTTTTCTGTCAAACCTCAGCATGAATCAGCCACAGGTGTACATATATTCCTTCCCTTTTGAACCTCCCTCCCACCTCCCTCCCCATCTCACTCCTATAGGTTGATACGGAGCACCTGTTTGAGTTCCCTGAGGCAAAGGGCAAATTCCCTTTGGCTATCTATTTTACATATGGGAAACAGTGTCAGACTTTATTTTTTGGGGCTCCAAAATCACTGCAGATGGTGACTGCAGCCATGAAATTAAAAGATGCTTACTCCTTGGAAGGAAAGTTTTGACCAACCTAGATAGCATATTAAAAAGCAGAGACATTACTTTGCCAACAAAGGTCCATCTAGTCAAGGCTTTGGTTTTTCAGTGGTCATGTATGGATATGAGAGTCGGACTGTGAAGAAAGCTGAGCACTGAAGAATTGATGCTTTTGAACTGTGGTGTTGGAGAAGAGTCTTTTTTTTTTTTTTTGCTGTATTTAATCATAATATATCCATTTTTTTTACATTTTTTAAACATTTTATTTTATTATTTAACTTTACAATATTGTATTGGTTTTGCATATATCAACATGAATCTGCCACAAGTATGCTTGGACTGCAAGGAGATCCAACCAGTCCATCCTAAAGGAGATCAGTCCTGGGTGTTCTTTGGAAGGACTGATGCTGAAGCTGAACTCCAATACTTTGGACACTTCATGTGAAGAGTTGACTCATTGGAAAAGACCCTGATGCTGAGAGGGATTGGGGGCAGGAGGAGAAGGGGAAGACAGAGGATGAGATGGCTGGATGGCCTCACCGACTCGATGGACATGAGTTTGAGTGAACTCCGGGAGTTGGTGATGGACAGAGAGGCCTGGTGTGCAAAGGGTTGGACACGACTGGGTGACTGAACTGAATGTAAGTTTCCCTGTTACTCGTTCCGTACATCTCACTCTCTCCTCCTCTCTCCCCATGTCCATAAGTCTATTCTCTATGTCTGTTTCTCCATTTTTGCCCTGTAAATAAAATCTTCAGTACCATTTTTCTAGATTACATATATATACACATTAGAATATGATACTTATCTTTCTCTTTCTGACTCACTTCACTCTGTATAATAGGTTCTAGCTTCACCCATCTCATTAGAACTGACTCAAATTAGTTCCTTTCTATGGCTGAGTAATATTCCACTGTGTATATGTACCACAACTTCTTTATCCATTCATCTGTTGATGGACATCGAGGTTGCTTCATGTTCCAGTTAGTGTAAATAGTGCTGCAATGAACAATGGGATACATGTGCCTCTTTCAATTTTGGTTTCCTCAGGGTATGTGCCTAGGAGTGGGATTGCTGGGTCACATGGTGGTTTTATTCCTAGTTTTTTAAGGAATCTCCATACCAGCTTCCATAGTGCCTGTATCAATTTACATTTGCACCAACAGTGCAAGAGTGTTCCCTTTTCTCCACACCCTCTCCAGCATTTATTGTTTGTAGACTTTTTGGTGATGGCCATTCTGACTGGTATGAGGTGATATCTCATTGTAGTTTTGATTTGCATTTCTCTAATAATGAGCGATGTTGGGCATCTTTTCATGTGTTTGTTAGCCATCCATATGTCTTCTTTGGAGAAATGTCTGTTTAGGTCTTTTCCCCACTTTTTGATTGGGTTGTTTGTTTTTCTGTATGAGCTGCTTGTATATTTTGGAAATTAATCCTTTGTTAGTTGTTTCATTTGTTATTACTTTCTTCCATTCTGAGGGTTGTCTTTTCACCTTGCTTATAGTTTCCTCTGCTGTTCAAAAACTTTATTTTGAATCAGGTCCCACTTGTTTACTTTTTTTTTTATTTCTGTTACTCTAGGAGGATCTTGCTTTGATTTATGTCATTGAGTGTTCTGCCTATGTTTTCCTCTAAGAATTTTACAGTTTCTGGTCTTACATTTAGGTGTTTAACCCATTTTGAGTTTATCTTTGCATATGGTGTTAGGAGGTACTCTAATTTTATTCTTTTACATGTAGCTGTCCAGTTTTCCCAGCACAATTTATTGAAGAGGCTGTCTTTGCCCCATTGTATACTCTTGCCTCCTTTGTCAAAAATAAGGTACTTATAGGTGTATGAGTTTATTTCTGGGCTTTCTATCTTGTCCCATTGGTCTATATTTCTATTTTTGTGCCAGTACCATACTGTCTTGATGACTGTAGCTTTGTAGTATAATTTGAAGTTAGGAAGGTTGATTCCTCCAGCTCCATTCTTCTTTGTCAAGACTGCTTTGGCTATTCGGGGTCTTTTGTGTTTCCATATGAATTGTGAATTTTTTTGTTCTAGTTCTATGAAAAATGCCATTGGTAATTTGAAAAGGGATCACATTGAATCTGTAGATTGCATTTGGTAGCATAGTCATTCTCACAACATTGATTCTTCCTACCCAGGAACATGGAATATCTCTCCATTTGTTTATGTCATCTTTGATTTCTTTCATTAGTGTCTTATAATTTTCTGTGTACAGTTCTTTTATTTCCTTCAGATCAGATCAGATCAGTCACTCAGTTGTGTCCGACTCTTTGCGACTGCATGAATTGCAGCACGCAAGGCCTCCCTGTCCATCACCAACTCCCGGAGTTCACTCAGACTCACGTCCATTGAGTCAGTGATGCCATCCAGCCATCTCATCCTCTGTCGTCCCCTTCTCCTCCTGCCCCCAATCCCTCCCAGCATCAGAGTCTTTTCCAAGGAGTCAACTCTTTGCATGAGGTGGCCAAAGTACTGGAGTTTCAGCCTTAGCATCATTCCTTCCAAAGAAATCCCAGGGCTGATCTCCTTCAGAATGGACTGGTTGGATATCCTTGTAGTCCAAGGGACTCTCAAGAGTCTTCTCCAACACCACAGCTCAAAAGCATCAATTCTTTGGCGCTCAGCCTTCTTCACAGTCCAACCCTCACATCCATACATGACCACAGGAAAAACCATAGCCTTGACTAGATGGACCTTTGTTGGCAAAGTAATGTCTCTGCTTTTGAATATGCTATCTAGGTTGGTCATAACTTTCCTTCCAAGGAGTAAGTGTCTTTTAATTTCATGGCTGCAATCACCATCTGCAGTGATTTTAGAGCCCAGAAAAATAAAGTCTGACACTGTTTCTACTGTTTCCCCATCTATTTCCCATGAAGTGATGGGACCGGATGCCATAATCTTTGTTTTCTGAATGCTGAGCTTTAAGCCAACTTTTTCACTCTCCACTTTCACTTTCATCAAGAGGCTTTTTAGTTCCTCTTCACTTTCTGCCATAAGGGTGGTGTCATCTGCATTTATTTCCTTAGGTAAGTTTATTCCTAGATATTTAATTCTTTTTGTTTCAATGGTGAGTGGGATTGATTCCTTAATTTCTCTTTCCAATATATTCATTGTTAGTATATAGAAATGCAAGTAATTTCTGTGTATTGACTTTGTATCCTGCTGTTGCTGCTGCTGCTAAGTCGCTTCAGTTGTGTCTGACTCTGTGCAACCCCAGAGACAGCAGCCCACCAGGCTCCCCCATCCCTGGGATTCTCCAGGCAAAAATACTGAAGTGGGTTGCCATTTCCTTCTCCAATGTATACATGCATGCTAAGTCACTTCAGTCGTGTCTGACTCTGTGTGACCCTATGGACAGCAGCCCACAAGGCTCCTGCATCCACAGGATTCTCTAGGCAAGAATACTGCAGTGGGTTGCCATTTCTTTCTCCTGCAACTTTGCTAAATTCACTGATTAGCTCTAGTAAGTTTCTGATACTATCTTTACAGTTTTCTATGTATAGTATCCGGAGAAGGCAATGGCACCCCACTCCAGTGCTCTTGCCTGGAGAATCCCATGGATGGAGGAGCCTGGTAGGCTGCAGTCCATGGGGTCTCAAAGAGTCTGACACAACTGAGTGGCTGCACTTTCACTTTTCACTTTCATGCCTTGGAGAAAGAAATGGCAACCCACTCCAGTGTTCTTGCCTGGAGAATCCCAGGATGGCAGAACCTGGTGGGCTGCCATCTCTGGGGTCACACAGAGTCGGACACGACTGAATCATCTCATCTGCCAACAGTGAGAGCTTTACTTCATCTTTTCCAATCTGGATTCCTTTTATTTCTTTTTCTTCTCTGATTGTTGTAGCTAGGTCTTCCAGAACTATGTTGAGTTATAGTGGTTAAAGTGGACACCCTCGTTTTGTTTCTGATCTTGGGGGAATGCTTTCAGTTTTTCACCATTGAGAATAATGTTTGCTGAAGGCTTATCATATATGGCCTTTGCTATGTTGAGGTAGGTTCCTTCTATGCCCATTTTTTGAAGAGTTTTAATCATAAATGTCAAAGGCTTTTCTGGCATCTATTGAGATTATCATATGGTTTTTATTTTTCAATTTGCTAATATGGCATATCACATTGATTTATTTGTGTATATTGAAGAATCCTTGCATTTCTGGAATAAACCCAACTTGATCATGGTGTAGGAGAAGGCAATGGCACCCCACTCCAGTACTCTTGCCTGGCAAATCCCATGGACTGAGGAGCCTGGTAGGCTGCAGTCCATGGGGTCGCTAGGAGTCGGACACGACTGAGTGACTTCACTTTCACTTTTCATTTTTATGCATTGGAGAAGGAAATGGCAACCTACTCCAGTGTTCTTGCCTGGAGAATCCCAGGGACGGGGGCGCCTGGTGGGCTGCTGTCTCTGGGATCGCACAGAATCAGACACGACTGAAGCGACTTACCAGTACCAGCAGATCATGGTGTATGAGCTTTTTGATGTTGTTGTTGAATTCTGTTTGCCAAAATTTTGTTGATGATTTTTGCATCCATGTTCATCAGTGAAATTGGCCTGTAGTTTTCTTTTTTTGTGCTGTCTTTGTCTGGTTTTGGTATCAGGGTGATGGTGGCCTCGTGGAATGAGTTTGGAAGTGTTCCTTCCTCTGCAATTTTTTGAAAGAGTTTTAGAAGGATGGGCGTTATCTCTTCTCTAAATGTTTGATAGAATTCTCCTGTGAAGCCATCTGGTCCTGCATCTTTGTTTTTGGGGAGATTTTTGATCACAGCTTCAATTTCAGTGCTTGTACTTGGGTTGTTCATAATTTCTATTTCTTCCTGGTTCAGTCTTGGAAGATTGAACTTTTCTAAGGATCTGTCTATTTCTTCCAGGTTATCTATTTTATGGCCATACAGTTGTTCATAATTGTCTCTTATAATCCTTTGTATTTCTGCATTGCCTGTTGTAACCTCTCCTGTTTCATTTCTAATTTTGTTGACTTGATTCTTCTCTCTTTTTTTCTTGATGAGTCTGGCTAAAGGTCTGTCAATTTTGTTTATCTTCTCAAATAACCAGGTTTTAGTTTTATTAATCTTTACCATTGTTTCCTTCATCTCTTTTTCATTTATTTCTGCTTGGATCTTTATGATTTCTTTCCTTCGACTAATTTTGGTGGTGTTTTTGTTGTTGTTGTTCTCCTTCTTGTTTTTCCAGTTGTTTTAGGTGTAAAGTTAGGTTGTCTATTCGAAGTTTTTCTTGTTTCTTGAGGTAGGATTGTATTGCTATAAACTTCCCTCTTAGGACTGCTTTTGCAGCATCCCATAGGTTTTGAGTTGTTGTGTTTTCATTGTCATTTGTCTCTAGAAATTTTTTTGATTTCCTTTTGATTTCTTCAGTAACCTGTTGGCTATTTAGAAACGTGTTGTTTAATCTCCATGTGTTTGTATTTCTTACACTTTTTTCCCTTGTAATTGATATCTAGTCTCATAGCATTGTGGTCAGAGAAGATGCTTGATATGATTTCAATTTTCTTAAATTTACTGAGGCTTGATTGGCGACCCATGATATGGTCTCTCCTGGAGAATATTCCATGTGCACTTGAGAAGAAGGTGTATTCTTCTGCATTTGGATGGAATGTCCTGAAGATATCAATGAGATCCAGCTCATCTAATGTATCATTTAAGACTTGTGTTTCCATATTAATTTTGTTTTGATGATCTGTCTATTGATGAGTGGAGTAAAGTCTCCTCCTATTATTGTGTTACTGTCAATTTCTCCTTTTATGTCTGTTAGTGTTTGTCTTATGTATTGAGGTGCTCCTATGTTGGGTGCATAAATATTTCCAATTGTTATGTCTTCCTCTTGGATTGATCCCTTGATCATTATGTAGTGAGCTTCCTTATCTCTTGTAATCTTCTTTATTTTAATGTCTATTTTGTCTGATACGAGGATTGCTACTCCAGCTTTCTTTTGCTTCCTATTTGCATGGAATGTATTTTTCCATCCTCTCACTTTCATTCTATATGTGTCTTGAGGTCTGAAGTGGGTTCCTTGTAGACAGCATATATATGGGTCTTGTTTTTGTATCCATTCAGCTAGTTTGTGTCTTTTGGTTGGAGCATTTACTCCATTTACATTTAAAATAATTATTGATATATATGTTCCTATTGCCATTTTCTTAATTGTTTGGGGTTGATTTTGTAGATCTTTTTTCTTCTCTTGTATTTCTAGACTATGTAAGTCCCTTTAACATTTGTTGTAAAGCTGGTTTGCTGGTACTGAATTCTCTTGACTTTTGCTTGTCTGAAAAGCTTTTTATTTCTCCATCAATTTTGAATAAGATCCTTGGTAGGTACAGTAATCTTGGTTGTAGCTTTTTCTCTTTCAGTACTTTAAATATATCCTGCCATCCTTCTGGCCTGCAGAGTTTCTGCTGAAAGATCAGCTGTTAAGCATATGGGGTTTACCTTGCATGTTACTTCTTGCTTCTCCCTTGCTGCTTTTAATATTCTTTCTTTGTGTTTAGTCTTTGTTAGTTTGATTAGTATGTGTCTTGGCATGTTTCTCCTTGGGTTATCCTGTATGGCACTCTTTGTGCCTCTTGGACTTGATTGACTATTTCCTTTTCCACGTTGGGGAAATTTTCAACTATAATCTCTTCAAAATTTTTCTCATATCCTTTCTTTTTATCTTCTTCTGGGACCCCTTTAATTCAAATGTTGGTGTGTTTGATATGGTCCCAGAGGTCTCTGAGACTGTCCTCATTTCTTTTCATTCTTTTTACTTTATTCTGCCCTTCAGAAGTCATTTCTACCATTTTATCTTCCAGCTCACTGATTTGTTCTTCTGCTTCAGATATTCTGCTATTGATTCCTTCAGTAGTATTTTTAATTTCAGTAATTGTGCTGTTTGTCTCTGAATGCTAATTCTTTCATTCTTCTAGGTCTTTGTTAATTGATTCTTGCATTTTCTCCATTTTGTTTTCAAGGTTTTTTTTTTTTTTTTTTTAAATCATCTTTACTATCATTATTCTGAATTCTTTTTCAGGTAGTTTGCCTATTTCCTCTTCACTTATTTGGACTTGTATGTTTCTAGTTTGTTCCTTCATTTGTGCAGTATTTCTCTGCCTTTTCATTTTTATTTTATTTTTTTAACTTATTTTGTTTGAGGTCTCCTTTCCCAGGCTTCAAGGAAAGTTGAATTCTTTCCTTGAAGAAGGTTGAACTGTTTCTTCCCTTTGGGTTCTGCCCTCCTAATGTTGGTCCAGTGGTTTGTATGATGCGTCCAACCCTGAAATCCAGGACCCTGGCTGGCTCTTATGAGCAACTAGCCTGGCAAGTTTGAGCACACTCATTTATCTTTCTGGTCCACTGCTTCCTCTTCTGCAGAATGTAGAGTTAGCTGACCCCTCAGTCTCTCTACATCTGGGAAGCTTGGAACCCTGGCCTGAAGTCTACCAGTAGTTTTTCCTCTCTTCATCAATCAACAAATATCTGTGGATGTGCCCACATGCTTTAGCTTCTTGCTATATACATTTGGTTGATCATTACCCTGGTTTTCTCTATTTATGTTTTCTCTTTTCAAGTAAAATGATTTAAAAAACTAAAGAGCTATGAGAGGGGACTTAACTGGCAGTCCAGTGGTTAGATTTCCAGGCTCCCACTGCAAGGGATATGGGTTCCATCCCTGGTTAGGGAACTAAGATAGGGTGAGGTTTGTGCTGAGTTTTTTGTTTGTTTGTTTGTTTTTCCTCTGATGGGCAAGGCTGAGTGAGGTGGTAATCCTGTCTGCTGATGATTGGGTTTGTATTTTTGTTTTGTTTGTTGTTTAGATGAGGGTTCCTGCACAGGGTGCTGTTGGTGATTGGGTGATGCTGGGTGTTGTATTCAGGTCGTTTCCTTTGTGTGAGTTCTCAGTATTTGATACTTAAGGTCTAGGGTCTTGGAGTCAGTGCTCCCACTCCAAAGGCTCAGGGCTTGATCTCTGGTCACGAATAAACATTCCACAAATAGTTTGTTATGGCATTAAGTAGGATTAAAACAAATATCAAGAAAAGAGAAACCAAAGATGAGTCCCAGACAACTGACAGTTATAGAATCAGGCAAATAATAATTAAAATAATGGAATATACACTTATATACCCATGAGCAAAGTGAAAACAGTCCAACAAAAATAAAGTACAGTAGACTGATCTGGTTAACAAAGGAAATCAAAGATTATACTGATCAGTTAAGAACAAAACTAAAGCACAAACTAGAAAACAAAACTAAAGCAAGGTGCCAAATGGGGAATAAAGCAATGAAAACAAAACTATCAAATATGTTGTGAGGAAAGAAAAGAAAGAAAGAATAGATATGCAAAGTTAAATAGAGGTAGTTGAAAAAGATTTATATACATTAAAGATTAACTACAAGGGGAAAAGAAAAGTAGGAAAAGCAAACAAAGGAATAAATGTAGAAAAAATATAATAGGTTTAAAAAAGTTAAAAATTAAAACTATAAAAAAAAGAAAAGAAAAAAGTGAAAGAAAAAAAAGAAAAAAAGGAAAACTCCACAGAAGTGCAAAAGCCCAATGTAGAGGCAGACGTTTATAACAGCAATAGAAAGTGTGACTGAATATATACATACACATATACACCCATAAAGAAAACATTCCAGTATTCTTGCCTGGAGAACCCCCTCTCTGACAGAGAAGCCTGGCCGGCCACAGTCTACTGGGTCGCAAAGAGTCAAACACTACCGGAGCAACCCTACAAGCATAGAAGCAAGACTTTTGTTTTGCCTGTGGCCGCTCTGCCCCAGTGAGAGTTGAGTGTGAAGGTGGCGCAGCTGCTTGGCTTGCGGGGACCCTGCCGGCACCAAGTGCGTAGGGATATGGACTGCCTCTGCCACAGGATTTATGGTTCTATCAGAGTCTTTTTTCAAGTCTCTTGTAGCTGGCGATCAGAAGGTCTCTTTGGCCACTCTTTCTCTGTAGCTCCACCTGTTCAGGTACTTAAAGGGCTTCCTTGCCTGGGGTCCTTCTCTGTTGTGTGGTGTATCAGGCACATAGCGCCCTCCCCGCCCCCCCACCCCCACCCCTAACCCCTCCCCCCACCATCCCGCTCCCCCCGCCCCCCTGCCAGGTGTTTGATGAGCCAGCCTCTCTATTGTTCAGCTGCAAATGCTGACATGTAGGGGGAGAGAAGCTAAGGGGATTGTTCCACCCCCTACACGTGACTCAGCAGTATCGCCATGCTTCCATGGTTGCCTTGGCTTTCCCTCACCCTCATTTCCCACCACGATCTCCCCTCTCACATCCCCTCAATCCGTCTCTCCGCAGTCAACAGAGGCTCTTGCCCTGGGATTGCTCCACAATCGATAAGCTCCAGCTCCCAGATGCTGCACCTTCCAGGGGGCCAGCGTTCCTGTCCAGGGTATGTATGGCTGTGGCAAGGACTGTCTGATTCTCATTCCATTTGGGCTGCCACAGATCAGCTGTTTCAGTCTCAGCCTTTAAATGTTTCTCCTCTGACTCAAGACAATTGCCCCGATGTGGGGATTGGACCCCTGCTTCAGTTTCCCCACCCACTGAGGGCAGGTCCAGTCCTACCAACACTCCTGTTTTTTTCCCTAGTTCCTTCGCCCTACCGAGTTTTGCGTGGTTCTATATATTCTTTTCCACTGGTCAGGTACTCCTGTCCGCTCTCAGCTGGCTTTCTGCATGCACTTCTGTGTCTGAAGGTCTATTCCTGATATATCCCTGGAGAGAGATGACCTCCACGTCCACCTACTCCTCCTCTTGTTCTCTTGTGTTCAGTTATTAATTGTAATATGCAGTATGACATTCCCATTTCACAGACATCATCTTTAAAGACAAGTTGAACTTAAAAATATAAGATGAACCATAAGTACATTTATTTTTTTATTTTTCTCTTAATTTTATTTTATTTAACTTTACAATATTGTATTGGTTTTGTCATATATCAAAATGAATCTGCCACAGGTATACATGTGTTCCCCATCCTGAGCCCTCCTCCCTTCTCCCTCCCCATACCATTCCTCTGGGTCGTCCCAGTGCACCAGCCCCAAGCATCCAGTATCATGCATCGAACCTGGACTGGCGACTCGTTTCATATATGATATTATACATATTTCAATGCCATTCTCCCAAATCATCCCACCCTCTCCCTCTCCCACAGAGTCAAAAAGACTGTTCTTTACATCAGTGTCTCTTTTGCTGTCTCGTATACAGGGTTATTGTTACCATCTTTCTAAATTCCATATATATGTGTTAGTATACTGTATTGGTGTTTTTCTTTCTGGCTTACTTCACTCTGTATAATAGGCTCCAGTTTCATCCACCTCATTAGAACTGATTCAAATGTATTCTTTTTAATGTCTGAGTAATATTCCATTGTGTATATGTACCACAGCTTTCTTATCCATTCATCTGCTGATGGACATCTAGGTTGCTTCCATGTCCTGGCTATTATAAATAGTGCTGCGATGAACATTGGGTTACATGTGTCTCTTTCAATTCTGGTTTCCTCAGTGTGTATGCCCACAGAAATCCCTTGCATTCCTATACACTAATAATGAGAAAATAGAAAGAGAAATTAAGGAAACAATTCCATTCACCATTGCAACGAAAAGAATAAAATACTTAGGAATATATCTACCTAAAGAAACTAAAGACCTATATATAGAAAACTATAAAACACTGGTGAAAGAAATCAAAGAGGACACTAATAGATGGAGAAATATACCATGTTCATGGATTGGAAGAATCAATATAGTGAAAATGAGTATACTACCCAAAGCAATTTATAGATTCAATGCAATCCCTATCAAGCTACCAACGGTGTTCTTCACAGAGCTAGAACAAATAATTTCACAATTTGAATGGAAATACAAAAAACCTCGAATAGCCAAAGCTATCTTGAGAAACAAGAATGGAACTGGAGGAATTGACCTGCCTGACTTCGGGCTCTACTACAAAGCCACAGTCATCAAGACAGTATGGTACTGGCACAAAGACAGAAATATAGATCAATGGAACAAAATAGAAAGCCCAGAGATAAATTCACGCACATATGGACACATTATCTTTGACAAAGGAGGCAAGAATATACAATGGATTAAAGACAATCTCTTTAACAAGTGGTGCTGGGAAAACTGGTCAACCACTTGTAAAAGAATGAAACTAGAGCACTTTCTAACACCATACACAAAAATAAACTCAAAATGGATTAAAGATCTAAAAGTAAGACCAGAAACTATAAAACTCCTAGAGGAAAACATAGGCAAAACACTCTCCAACATACATCACAGCAGGATCCTCTATGACCCACCTCCCAGAATATTGGAAATAAAAGCAAAAATAAACAAATGGGACCTAGTTAAACTTAAAAGCTTCTGCACAACAAAGGAAACTATAAGCAAGGTGAAAAGACAGCCTTCAGAATGGGAGAAAATAATAGCAAATGAAGCAACTGACAAACAACTAATCTCAAAAATATACAAGCAACTCCTACAGCTCAATTCCAGAAAATATTTTTAGTTTTTTAAAAGAACTTCCATATTGCTCTACATAGTGGATGCACCAATTGATGGTCCTACCAGGAGTGTTCTTTACAGCACTGAACTTTATTTCCCTCACCAGTCACATCCACAACTGGGCATTTTTTCACTTTGGTTCAGCCTCTTCATTCTTTATGGAGTTATTTCTCTGCTATTCTCTAGTAGCATATTGGGCACCTAGTCATCTGGGGAGTTCATCTTTCAGTGTCATATCTTTTCATACTGTTCATACAATTCATGGGGTTCTCAGGGCAAGAATACTGAAGTGGCTTGCTATTCCCTTCTCCAATGGACCACGTTTTGTCAGAACTCTCCACCATGACCCATCTGTCTTGGGTGGCCCTACACAGCATGGCTCATGGTTCATTGAGTTCGACAGGACTGTGATCCATGTGATCAGTTTGGTTAGTTTTCGGTCATTGTGGCTTTCATTCTGCTGTCCTTTGATGGATAAGGATAAGAGGCTTGTGGAAGCTTCCTGAAGGGAGGGACTAGCTGTGGGGGAATCTGGGTCTTGCTCTTGAAGGGTTGCAGCTGTGAGCCATGTGTTACACTAGGATCTGTGACCTCTGGAGGAGAGAATTTCAATCCAGGGTCAGCGACAAGGTTTGAATACTTGGAGATTTTTGTGCAGCAAAGTTTTATCAAAATCTAACAGAGATGGAGAAAGCTTCTGACACAGACATCAGAAGGAAACAGAAAGAGAGCCTGCTTGCTAGTTTTTAGCAAGGTGTTTTATGTCTGCTGGTGAGCTGTTAATCAGATAAATGAGACACCTCAAGGCTGAGGGAGTTTCACCAGGCCCCTCTCTCACAGTATGCATTTTTGAGATGGAATGGCATGAGGTGTCATGCCCCAGCCTAAAACAATTGATACGAACACTGGTTTGTGGAGCCATTATCAGCCCAAGGTTTGAGAAAAGAAAAAAATGGTTAGTCTTAGGCAGAACTGGTTTTGTCAACAAAAAAAGGGGGAAAAAATACATCTGTCACTTGCACTTTATTTTTTCCTGATGCCTGGGGACCTCTGGCCTCCTACCTATTACCCTCTCATTTCCCCCTTTTCTTTTAGGAGAATTATGTTGCCTAGGGAATGGGGTGGCATTCTCATCCCATAACTGCTTCCACTGATAAGGGGTGTTGTCCCTACATTCGTGAGGCAACATATTCTGCTAATCCTCGTTTTAAGGGTCTCTGATCTAGAGGCCCCAGGTAGTAGTTGGAGGAAGCTGTGGCACTCATAGGAGTTTGGCCAACTGTTTGTAACTTAAAAGCCTTCATGTGGCTAGAAACAAATCCAACTACACAGTTACAGATGCATGGAACAAAGAGCAAAAACAGAACAATCAGCAAAGTTAAAAGTCACCTTACGTCCATAGTTAAGGTACAAAATGTTACACTAGTCCATTTTAGGATTGTTAGATGTCATCAGATTAAGAAGAGGGATCACATATGATTGTTGCTGTCGAAGGTAGTTGCAGACTTGGAGAAAGTCCTTTCCCTGACATGGAGATGCCCACCCTGGGAAGCCTTCCACCGATGAGGAGGGGAGCACTCCGCAGACCCAGCAATTAGACCTGTTGTGGAATGTGGCTTAGGAATGAGCCCAGGACAGGAAGGTGGTGTCTTGAGAGTCAAACAGCAGAGTCAGGATTTTTGGAGTCAGCAGATGCAGGGCCACAGAGATTATTGGGCCCATATAAGAAGTGAAAAGTAAAATCATAGAGAATAAAGACATTAAAATGACATCACGTAGTCTGAGGGGTCAGTATGCCACTTTTTAACTCAAGTGTGGTATACCCATGAATCAGTTCTTGGCACCTTGACAGCCGTGAGAGAAGAAAGAGTAACCTGTTAAGGGCCTTCCCAGAGGGGCTTGAGAGATTGCCCCCACCCCCAGGGCCCAATGTCTTTATCAGGACCTCAGTTCCTGGCTCAAACAGTGGCTTGCTTGACTCAGAGGCTGAGTCAGGAGTCCCTTCCTGGAATTCCTGGGGAGAGAGACTTTGCTTTTAAAACCTGTCCAGCCACCACCACAGCATAATCTGTTTTCTGCTTCCCATCCCAAACAACAGAACTGTCATCTGTAAATAATTTCATGTCAGAATGATCTGATAGGGTGCCCATTAGATCTTCCCGAGCTGTATAGTTTAAGGTTAGAAATAGGGAACAATCATGATCGGGTGTTTCATTTTTTTCTCAGGAAGGAAAGTGGCAGGATTTAAGTTTTCACAAACTTTAAGCTTAATTATTGGTCCTTCTAACAACAATGACTGATATGTAAGAAGCCAACTGTCTGTCATCCAGATATTAACTTTAGAGCTTAAGATTTCACTGACATCATGGAAGTCAGTACAGTAAGAATTCGCCCATTAAAACTTAAGAGCTTCAGGTACTATTAAAGCAATAGTAGCAATTACTCTTAGACACGTGGCCACCGACATGCCACTACATCTAATTCTCTACTCAGGTATCCTAAAGGTTGCTGGTGAGGTCCTCGAGGTTGTGTCACAACTCCCTAGGCCATACCTTTTCTTTCAGTGACAAACATGTTAAACTCTGATCCCGTGGGCAAGCTCAAAGCAGGAAATGCAGGAGATCAGCTCGAAGAGCCTTAAAAGTCCTTTGAGTATCTGGAGACCAAATCACCTTGTTGCTTTGGGCTTGTTGAGTTTCAGTTATAAGTTTATATAAAGGCTGGACAAGTTTCCCATAACCCGGAATCCAAATGCTGCAGTAGTCTGTGATGACCCCAAATCCTCTCGATTGTCTTAAAGTAATAGGTAGGGGATAATTTAGTATAGGCTTAATTCTCTTGGGCCTATGGCTCTCATCCCTTTGGGTATGATTAGGCCTTCAAATCAATGACTGAACAATATTTGGCTGATTCAGGAATTTCAGACAATAAAGTGTAAGAATTAGGCACCAATGGGTGTAAAGGAACCACAGTCTCATTTATTATTTGTAAATCTTGAACTAATCTCCATTTATCATTTGACTTTTTCACACCCAAAATAGGAGTGTTGCATGGACTGTTGCAGGGAATTAATAGCCTCTGCTCCTTTAAATGTTCAATGACAGGTTTTAACCCTTCTTTAACCTTGGGCTTTAGAGGATACTGCTTTTGCTGTGGAAATATGTGAGGGTCTTTGAGCTTGACAGTGACAGGAATAGCATTTTGGGCTTGACCCACAGTTTTTCCATCATCCCACACTCTAGGATTTACATTTTGTTCAATTAATGGGAAAGAAATAGAGGGCTTCATATTCATGAAAACAGAGGCATGGACCTTGCTCAGCATATCCCTCCCCAAAAGGGGTGAGGGAGACTCTGGCACGATCAGAAACTCGTGTGAAAACAGCACAGAGTCCCAGTTGCAGCTTAGAGGACAACTGAAATAATAACATTTGGCTCATCCAGACAGTCCCATTACAGTAGTGGATTGGGGGAAAGTGGGCCAGGGGCTTCAGTAAGCACAGAGTAAGTTGCCCTGGTGTCCAAAAGGAAGAAAACAGATTGCCCCCCCCACACACACCAGTTATTAATATCTGGGATTCCTCAGGTGTATTTAGAATGGGAGCTTGTGTGGGTACCTTCAGTCTTGATTGTCCTGAGAGTCTGACCTCTGGGGCCTGTGTCTCTGGGGGCAGTTTCTCCTGTGCGGTCCTTTGAAGACAGGACATGCACCCAGGGGTGGCTTAGAAGCCTGAGGGCAATCCCACTTGAGGTGCCCCTCCTTTCCACAGTAATAACAAATCCATCCCTTTCCACCAGGGTCCCTCTGGGCACTTTTTTCAGTCTGTCTCAGAATGGTTCTGACTGTCATTATTAGGGCTTCAGTCTGCTCCTTGGTCTTTCTCTGCCTTTCTTTCCTCTCCTCATGTTCCCTTCCATAATAAACTGTCTGAGTCAGTTGCAACAAATTATCTAAAGACTGATTTGATACATACACTTGTTTTAGTAGCTTATGGCAGATATCTGGAGCCAACTGAGTGAGAAATCTGTCCTTTCAGATCACTCTTCCCTCTTCACTTTCAGGATCAATCTCAGGGAATCTGTGAAGGGCTTCTCACAGTCTGTCTAGGAATTTACCAGGTGTTTCCTTCTCTTCCTGTTCTATGTTTGCCAATTTGGCATAGTTTAAAGTCTTAGCATATGCTTGTCTGAGTCCTTCAAGAGTACACCTGACAAAATGACTCTGACCCCATCGCCCTTTAGCTGTGCTATAGTCCCAGTCTGATTCTTTTTTTTTAATATAAATTTATTTATTTTAATTGGAGGCTAATTATTTTACAATATTGTATTGGTTTTGCCATACATCGACATGAATCTGCCATGGGTGTACTCGTGTTCCCCATCCTGAACCCCCCTCCCACCTCCCTCTCCATACCATCCCTCTGGGTCATCTCAATGCACCAGCCCTGAGCATCCTGTATCATGGATCGAACCTGGACTGGTGATCCGTTTAACATATGGTAATATACAAGTTTCAATGCCATTCTCCCAAATCATCCCACCCTCTCCCTCTCCCACAGAGTCCAAAAGACTGTTCTATACATCTGTGTCTCTTTTCCTGTCTCACATACAGGGTTGTTGTTACCATCATTCTAAATTCCATATATATGCGTTGGTATACTGTATTGGTGTTTTTCTTTCTGGCTTACTTCATTCTGTATAATAGGCTCCAGTTTCATCCACCTCATTAGAACTGATCCAAATGTATTCTTTTTAATGGCTGAGTAATACTCCACTGTGTATATGTACCACAGCTTTCTTATCCATTCATCTGCTGATGGACATCTAGGTTGCTTCCATGTCCTGGCTATTATAAACAGTGTTGCGATGAACATTAGGGTACATGTGTCTCTTTCAATTCTGGTTTCCTCGGTGTGTATGCCCAGCAGTGGGATTGCTGGGTCGTATGGCAGCCAGTCTGGTTCTATAGTTGGGGCCACCTGATTTCCAGTAGGGAGGGTGCTATCTTGTCTTACCTCTTTTCTGCTAATTCATTACCAAGCCATTCATCTCCATAACTCCATAACTCAATAGCTTTCTCCAAAGCTCAAGTTTTTGAGTCAGGAGTTAGCATCTGCCCCAGGATATACATCACATCCTTTCAAGTAAGGTCATAAAGCAGAATAACACCCTTAAAGTCTCTAATATATTTTTCTGGGTCCTCTAAATAGTCTCCCAGGTCTTCTTTGATTCTTTGTATTTCTTGATAAGAAAAGGGCTCATTTGAAACTCTCACAGATTGATTATTTTTCCTGGTGGGTGCTTCATGGAGAGGCAACATCTTGTTTGGCTGTTCCTCAGCCTGGTGGGCTGCCATCTATGGTGTTGCAAAGAGTTGGACACAACTCAAGCGACTTAGCAGCAGCAGCAGCAGCCTCTTTGGCTGCCCTTCACTTTTGATCCCAAGGATAGATTGGAGAAACCTGTTTTTCCTTATCTCTTTGTCTCCTGTCCTCCATCTCATCCTGTATGTCACTCTTAGTTTTAGCTGTCTGAGCTTCTTTTACTTTGATTGTCTGAGTTTCAGTTGAAACCAGAGTAGTCCGAGGTTATATTGAGACAGCAGTTTGAACTGCTACTGAGACTGGAGCAGTTTGAAATTCAGTTTGAGTTTCTACCAAGACAGAGGCAACCTGCCCCTGAGGGGTGCCCTGACTTTCAGTTTGCTCAGCTGGAAACCCCCAATATGGGGGCAAAGTAGGAGGACAGGAGGGAGCTGAAGGTTTCACACCCAAATCTATACCCTTAGGACGTAAGTCTGGCATGTCTCTAGAGAGAAAAAGAGGCAACACATATGCTACTTCTACCCATTCCCCTTGTTTTCTGCAGATCTGGTCTAATTGTAAGACAATATTATAATTAAAGATGCTCCAACCGGCCACTGTTTCCCTTCCTCCAATGGATACCATGGCCATGCAGTATCACATAGGAAGATCAGGTGTCTTTTTAAGCCCTGGGAGTCGAATCTATCCCAGTTTTTCAGGATGCAGTTCAAAGGAGCGAGGCTGGAACTGTCAGCTCCCATCTGTAAGAGAGAAAAAGCAGCATCCAGCGGCCTTTTCTACCAGCGATGTCCCTCCCTGCTCTAGGTGGGGGGTGGAGACAGGAGCTAGAGCTCCACCTAGCTACCGAACATGCTTTTGTCTGTCAGTTCAGTTCAGTTCAGTTCAGTTGCTCAGTCGTGTCCGACACTTTGTGACCCCATGAATCTCAGCACGCCAGGCTTCCCTGTCTATCACCAGCTCCCGGAGTTCACTCAGACTCACGTCCATCGAGTCAGTGATGCCATCCAACCATCTCATCCTCTGTCGTCCCCTTCTCCTCCTGCCCCGAATCCCTCCCAGCATCAGAGTCTTTTCCAATGAGTCAACTCTTCACATGAGGTGGCCAGAGTACTGGAGTTTCAGCTTTAGCATCATTCCTTCCAAAGAAATCCCAAGGCTGATCTCCTTCAGAATGGACTGGTTGGATCTCCTTGCAGTCCAAGGGACTCTCAAGAGTCTTCTCCAACACCACAGTTCAAAGCATCAATTCTTCAGCTCTCAGCTTTCTTGATGATCCAACTCTCACTTCCATACATGACCACAGGAAAAACCATAGCCTTGACTAGGTGGACCTTTGTTGGCAAAGTAATGTCTCTGCTTTTGAATATGCTATCTAGGTTGGTCATAACTTTCCTTCCAAGGAGTAAGCGTCTTTTAATTTCATGGCTGCAGTCACCATCTGTCTGTAGTGCATGATAAAACAACCAACAGCATGGATTCCAAGTCCTTTGAAAGTCTATGTTCTGACATGTTTGGTTAGTATTTCTAATTCCTCAGGCAGTAGTGAAATGGTCAAAGAGACCAGCAAAGGTGACTGAAGAAAGAAAGTTTGGTCCACACACTTCACCCATTTCTGGCCTCTCCCCTTGCAGGAACTTTGGGTGCCTCTTGGCCTTGGCAGGTCGGTATAAACCTCCAACAAGGCTTCCCTTGGGGCTGCCTTTGGTCATCATGAGGCGCCACAAAACCGCAGAACAGGGCTCAGTGATGGCTCCGTGGCCAATTTCACATCTTATTCATGCTGCTTTCACACACACAGGCACACCATAGAGTTAGTAAAGTGCTGTGGAAAGTGTGTTTACTAGGAGAACCGAGAACTAGAACTCCAAGCATCCTTACCTTGTCTTGAAGATCCCAGAGGAGCCCCCAAGATGAACGGTTGCTGCTCCAAGCCGTGTATTATACCAGGATTTGTGATCTCCAGAGGAGAGGATTTCAATCCGGGGTCAGAGACAAGGCTTGACTACTTGGAGCTTTTTGTGTAGCAAAATTTTATTAAAGTATAATATAGATAGAGAAAGCTTCTGACATAGACACCAGAAGGAGATGGAAAGAGTGTCCCCTTGCTAGTTTTAAGCAAGGCATTTTATGTCTATTATCGAGCTTCTGCTGCTGCTGCTGCTAAGTCGCTTCAGTTGTGTCTGACTCTGTGCGACCCCATAGACGGCAGCCCACCAAGCTCCGCCATCCCTGGGATTCTTTCTAATCAGATAAAAGAAACACCTCCAGGCTGAGAGACTTTCACCAGGTTCTTCTCCCACAATATGCATTTTTGAGATAGGATGGCACGATGTCATCCCTGGCCATAAAACAATTGACATGAACTTTGGTTTGTTGAGCCATTAGAAGCCCAAGTTTTGAGAAAACAAAAGGTTAGTCTTAAGCAGAACTGATTTTGTCAACAGAGAAGGGGAAAAAGTCTGCCATTTGCAGTTTATTTCCTCCTGCCGCTTGGGGACCTCTGGCCTTCCTTCTGTTACCCTCTCAATTCCACAAATAAGGGATATCATATGATATTTCTCCTTCTCTGTCTGACTTATTTCACTCAGTATGACAATCTCTAGACACATCCAGTTTGCTGCAAATGCATGACTTCATTATTTTTACTGGGTGAGTAATATTCCATTATATATATGTACCACATCTTCTTTATTCACCCCTCTGTTGATGGACATTTAGGTTGCTTCCATGTCTTGGCTTCCATGTCTGCAGTTCATGGGGTAGCAAAGAGTCGGACATGACCAAGCAACTGAACAACAACATGTCTTGGCTATTGTAAACAGACCTTCGATGAACCCTGGGGTGCAAGGATCCTTTCTGATCATGTCCAGGAGTGGGATTACAGGATCCTAAGATAGCCCCAGAGGTTCCATCTTGTTCTTTCATTCGAAACATACTCCTCAGCCTTCTCATTGTGTTTCACTTTCTCTCTTTGCCCCTATGAAATTGGTTGAAACAGTAACCTTTCCCAGTCCTGAAGGCAAGTCCTTGTTGGGAGTGTCTGTATACTGTCTATGTGAGCCCATTTGCTTTAGTTGGGAATGGTTCTAAAATGAGCTTGGAGTGGATCTTCCCCCTGGTACACTGGCAGCTGCTGCCTCAATGGGAGGTTGGGCTAGATTCAGAGGAGTTAGACTCAGAGCCAGGGGGCTTTTCCTAGACTCCATGAAATCATCATCCTAACTGTCTGATGCTTTTGAATTGTGGTACTGGAGAAGATGCTTGAGAGTCCCTTGGACAGCAAGGAGATACTGCATTATAACGTTTGCAAAGACAATAGCTCTGCTGTCTCGTTAGGACCAAATCCACATTGCAGAGAGAGCTAAAAACAGAGCAGACACTACCTAGGGGATGACACCATCCACAGTCTAGGAAAAATACTCACTTTGCTATACAGTGGGGATTCCCTGGTGGCTTAGTGGTAAAGAATCTGCCTGCCAATTCAGGAGACATAGGTTTGATCCCTGGGTGGGGAAGATCCCCTGGAGAAGGAAATGGCAATCTACTCCAGTTTCTCGCCTGGGAAACCCCATGGACAGAGGAGCCTGGCAGACTACAGTCCATGGGGTCACAGAGTCAGAAAGGACTGAGCGACTATAACAACAACAACAAAATCAACTCTACTGAAGTTAAGAAAATGAAAATGATCTGAATGCATGTACCTGACAAAGACTCATATGCATCATACATGCTCAATTCCTGCAAACAACTCTTGAATGTTTAATGAGGGGTGACATGCAAATGAAAAAGAAACACAAGGAAAGGTGCTCAACATTTTAAAAACCACAATGAAATACCTCTGTCCCCCATGCAAATGGATAAAAGTCAAAGTACTGATAATACCAAGTGGTGCTCAGGAAGTGGAGGAAGTGAAACTCTTCAATATTCTGGGGTTATTGTAAACTATTGCAAACATTTTAGAGTTTTGTCAGTTTCTTTGAAAGTGGATCATTAACATATGACCTAGCAATTACACCCAAGGTATTTACCCAAGAAAAATGAGACATGCGGCCACACACACACACAAACACAAATATTGTATTAGAATGATCATAGCATCTTTATTCATGGTAGAAAAATGGAAATAATTCAAATAGACATCAATAGGAACATGGATAAACAAATTGTGATATACAATAGTGTGAAATGGTACTTAGCAATAAAAAGGCACAGACTAGCAACATATGCATGAAGTGGATGAATTCTAAAATCATGATGAGAGAAACATGGCAGACACCAGGCAGACACAGTGTATTATTCCATGTATAGGGGCTTTAAGAACTGACAGAATTAATCTGTTGCTATAGAAATCAGAATAATTGTTTCTGGGGTGGAAGACTGGGGATACATGATTGAAAGGATTACGTGGGAACTTTCAGGAATAATGCAAATACTCCATATCTTGATTTGATTGATACAGTTGATAGATATACAAGCAGGAGATTTGGGTTCAAAACTGGGTTGGGAAGATTCCCTGGGAAAGGAAATGGCAATCCACTCTATTATTCTTGCCTGGCAAATTCCATGGATGGAGGAGCCTGTGGGCTACAGTCCATGGGATTACAAAGAGTTGGACACAACTTAGAAACTAGACGACAACAACAAATACACGTATATACATTTGGAAACTCACCAGATTTAAGACCTACATGTCTCTGCGTAAAATACTTGAAAACACTATTCTTAATTATTTGCAAATAACACTGCAACACTACACAAAATATTATTCAACCTAAGCATACATTCTGCCAACAGTTCTCCTGTAGGATAAATCAGTTCTTATGGATGATTGAGTCATATGGCTAATTCTTTCTCCAGGGTGATTGGGAGGATGATATGGAAGAACTTGTCACATTCAGACTGAAGTATTGCTTCTTTTCCCCGGGAAGTCGGATGATTTCTCCACCTCCATGTGTGAATTTGTGGGAGAGACAGAAATATAATTAATGCTGAAATATTCCTGAAAGTAATTTTTGAAATCATTTGATGGGAATTTCCTGACAAAAAGATGAGATTGATATTGAAGCATGGATCCCAGGGCAAGTCTGAGTGTTTTTCTTCCAGGCTTAATGTACTTAACTTTGTTTTTTGTATCTCAGAAAGTTGAAGATATGAAAGTAAGCATAAGTTGATGAAGTCTGGTCCCCTTAACTCACCCATGAGGAGACTGACCTCAAATTCACATCCAAATTAATTTTGGAAGTAGGTCTAAAACCAAGCTCTCATGCTCTTACATCTCACCTAAACTCGTCTTATTTATCCCTCCGTTCATTTTCCTTCATCATTATCAAGTAAAAGAAGAAAAGTGTTTCGTGATGTCTATCACTTTCTTCAAGTACTATTTTGCCTATGCCAACAGTCCTTAAATTATGTCTTCTTTTTTTAAAAAACACCAGTGTTCTACAAAATGTAAAGACATTTTCTGCTGGAAAAATAAATCCTGGCTAAACATGTTTGGCAAGTCCCAAGTTCTGTGGCCTCTCTGAAGGTTTACAAAGCACAGGCCTGGTTAAGGCTCAGAGCCTACCAGCAGTGAAACCTGTTTGGCAACTTGTGGAACTCATGAACAAGGATATCTTAGTTACAGTATAACATAAATTAGAAAGAGTTTTATTCACGTTTTTGTAACTCCAAGGTTTGGACTCAGATTGCTGTTGTTATTTAGTTGCTAAATTGTGTCCAACTCTTTTGGGACCCCATGGACTATATAGCCTGCCAGGCTCCTATGTCCACGGGATTTTCCAGGTGAGGACACTGGAGTGGTTTGTCATTTCCTTCTCCAGGGCATCTTCCTGAGCCAGGGATCTAATCCGCATCCCCTGCATTGGCAGGCAGGTTCTTTACCACTGAGCCACCGGGGAAGCCCTTGCACTTAGAAACCAATAATCCCAGAAAAACAAAATCTTTCACTGTGCAGATTATGTGTGGGTAAGTATGCTATTACCCCACCCTAGAGATGCTCAGTGTCAGATATTGCACAGTAAGCTGAGACAGAGATGCTAACAGGTTCCTGTGCCAAGAGTCAATGTGTGGTCCAGTCACACTATTGGGGGAGGGGCAGACCAAACTGCCGACCGGTTTGAAGAGAATAATTCAAATTAGGAAACAGCATGGACTAGGAGAGGAAATCATCTTACCATGTGGGTTTGGCTGGTAGAGCTGGAAAGGATGTAGCTGTCAGACTCTGTCTTTTTATTCATCCTCCTAAGCCATTTTATGTACTCATCTCTCACCTGAAAAAGATGGTAAACAAAAATCTTGCGTTTTAATGCTTTCTGGCTATATGCACAATGCTACCGAAAATAGTACTTTCCCCCATTTTTATTTGCAGATGGTCCGCGGAGGCCATATCAGATAGATTGATCTATGAGTGACTGTGTGTTAGTCGCTCAGTCATGTCCAGCTCTTTGTGACCCCATGTACTGTAGCCCACCAGGTTCCTCTGCCCATGGAATTCTTCAGGCAAGAATACCGGAGGGATTGCCATGCCCTTCTCCAGGGGGGTCTTCCCAGCACAGGGATCAACCCCAGGTCTCCTGCATTGCTGGCAGATTCTTTATCATCTGATCCGCCAGGGAGGCCCCTATGAGTGATTACAGAGATATTATTTGTGGATCAGCCTATGCACCTTTATGCTAATGATAACTCAACATTTATATTATCCTTAAGAGCATGAGCAGTTTTCTGTAACCACTGAGAACTGCTTCCTCCTCTCAATGTTGTTGTTGATGTTCAGTTGCTAAGTCTTATCCCACTCTTTGAGACCCCATGGACTGCAGCACACCAGGTTTCCCTGTCCTTCAGTATCTCCTGGGATTTGCTCAAACTTACATCCATTGAGTCGATGATGCCATCCAACTGTCACATCCTCTGTTGCCCCTTTCTCCCCCTGCCCTCAGTCTTTCCCAGTATCACGGTCTTCCAATGAGTTGGCTCTTAGCGTCAGGTGCCAAAGTATTGGAGCTTCAGCTTCAGCATCAGTCCAATATATATCAGTTCCAATGTATGTTCAGGGTTCATTTCCTTTAGAATTAACTGCTTTGATCTCCTTGCTGTCCAAGGGACTCTCAAGAGTCTTCTCCAGCACCACAGTTTGAAGTGTCAGTTCTTCAGCGCTCAGCCTTCTTTATGGTTCAACTCTTACATTTATACCTGACTACACGTCTCTCTGAGATCCATACAACCCCACTGGAGTGAAACCTAGCAAAATCCATCTATTTATCAAGTCAGAATGCAGTGCAAAATCACTGCTTAAAAAGTTTATGTGGTATGATACATGTTTCAATGCCATTCTCCCAAATCATCCCACCCTCTCCCTCTCCCACAGAGTCCAAAAGACTGTTCTATACATCTGTGTCTCTTTTGCTGTCTCACATACAAGGTTATCGTTACCAGGTTCGATGCAGGATACAGGATGCTTGGGGCTGGTGCGCTGGGATGACCCAGAGGGATGGTACGGGGAGGGAGGCGGGAGGGGGGTTCAGGATGGGGAGCACGTGTACACCCGTGGCGGATTCATGTCGATGTATGGCAAAACCAATACAATATTGTAAAGTAATTAGCCTCCAATTAAAATAAATAAATTTAAATTAAAAAAAAAGTTTATGTGGTCCGGCCAATGCTGGCACCTGGATCATCACTACCACCACATTCTCCTACACTCAGAGCACTGTCCTCACTACACATCTTTGGGTTCTGGGACTGGCAAGGGTTTCCACATCAGCTTTACTGCCCTTCTTTGGCTGGTTGTCTCCTACCCACCTTAAGCCCCTGACCGTCAAGTCTAAAGAAGCCCTACTTGATAGTTTAATATCTCCCTAACGATTTTCCCCAAGGTGAAAATCACAGTTGGTTATTCATGTCTAGTTATGTTGTTTCCCATTTCTGATTTCTTCACTGTTCAGAAAGCAGCCCCTGGATCCCCCAGAGCCAAGCAAGTAATAATCATTAACGTATAATATGAATAGTAAGAAATGGAAACCACTGTCCCCCAAACTTTAGTTTTGCTGCTGTTAGACCCCATATTCATGATCTGAGAAGAATGGGGCCACTACCATCCAATACTCATTACAGATTCATGAGTTGGGAAACTGGAAAATTGGAAAACGGAGACTTGAATGCCCAAAGGAGAATCAAGATGGCAGAGTGGTAGGATGTGGAACTCACCTCATCCTACAGATACATAAAAAATGTTTCTACAAACAGGGGCTTGAACTCCCGGACTCAGTGGAGAATGGTAGGCTTGGGGAAAATGGGAACACACCATCAGGCAGAAGGGCATCATGTGGGAGAGAAGGGCTAGCCAGGTAAACGCATGAGAGGACCCCAGCTGGGAGCTGGGAAGAAGACAGGATGGGTCCTATTACCTGCTGGTTGAGGACGCAGTGGACCAGGAAGATGTAGACTCCCTGCAGGACGTTGGTGATGGTGAACGCATAGGCGACGATGGATCTGATGGGTTCCTTTATCAGTTCAGTGAGAAAGAAGCCAAGGCACCAGGAACAGCCCAAGAGGAAGAGCTGAGCAATGGCTTTAAACGTCAGCATCCTGTTAACACCAAGAAGGAGAGTCACCAACTCACCACCTTCTCTCTTGAATAGTATATTGTACCGTCTTCAGGCCCCATCTGCCTTCCTCTCCAGTTGTTCTTTAGTTGCTAAGTCATACCTGACTCTTTGAAACCCCATGGACTGTAGCCTCCAGGCTCCTCCGTCTATGGGATTTTCCAGGCAAGAATACTGGAGTGGGTTGCCATTTCCTTCTCCAGGGGATCTTCCCAACCCAGGGATTGAGCCTAGATCTCCTGTATTGGCAGGAAGATTCTTTACCACTGAGCCACCTGGGAAGCCTATTCTCTCCAGTTACTGGTGAAATTTTCTCAAGCCAAGATGGACTTGGAGAAACTGTGGTTGTGATGCAATATTTGGAAGTAATGCTATTATTTTCATTGTAAAAACTTTAATAGATGAACATGAGTTTATTCCATGGGTGTTTTCCTCTAATGTGAATGTTTATAACTGGAATGATATTTTGTGGTGGTGGTGGTTGTTAGTCGCTAAGTCGTGTCCAACTCTTGTGACCCAATGGACTGTAGCCAGCCAGGCTCCTGTGTCCATGGGATTTCCCAGGCAAGTGTGGTATTTTACCACTACTTATTTTGATGCAGCAGAATACACATAACACAAAATTTACTGCAACTATATTTAAACATACAGTTCATAGGCATTAAATACATTCACATTGTTGTACTACCAGCAACACTATCTTTCTACTGAGCTTTTATTTCACCCTGAAAAACTGAAACTGTATCCATTAAACAAAAGTACCCATTTCTTCATACTCTCATCTCTTGGCAACATCAATTCTACTTTCTGTTTCTGTGAATCTTCTCATTAATTTCAAGGTTTCAAATGCATATGATTTTAAGGGTGATTCTCATTTGACAGTGGTTCCTAACAGGGTAGGCAACTCTCTACAGATGACTGTTTAGGGGCTTCCCGGAGACTCAGTAGGTAAACAATCTGCCTGCTGATGCAGGAGATGTGGATTTGATCCCTGGGTTGGGAAGATTCCCTGGCGGAGGAAATAGCAACCCACTTCAGTATTCTTGTCTGGGAAATCCCATGGATAGAGGAGCCTGGTGGGCTACTGTCCATGAGGTTGCAAAGCATTGGGCACCACTTGGTAACCGAGCATGCATGCATGCTTGAAAAAGCAATCCTTTAGGACTACAACCTATGCTAAGCCCATTAAACTGTCTAAACCCATTTTACCTTGTGTTTTGTATCTTGGACACGTCTTTATTGAGGGAAGAAAGTCGATCTCTCAAAATCCACAGGGTTATCAAATAAAAGATTAAGTTTATCTGAAAGAAAAAAAATAAGATACTAATTGTGGACCAACATACAGAGTCATTTTTTTTTTTTTTTTTATGATGGCCATTCTGACCTCTGTGAGGTGAACTACTCTTTGTAGTTTTGATCTGCATTTCTCTGATAGTTCATGATGTTGAGCATCTTTTCATGTGTCTCTTGGCCATCTGTGTGTCTTCTTTGGAGAAATGTCTACATAGGTCTTCTGCCCATTTTTTGATTGGGTGTGTTTCTTCTCATATTGAGTTTCATGAGCTGTTTGTATATTTTGAAGATTCATTCCTTGTAAGTTGCTCTGTTTGCCATTATTTTCTCCCATTCTGAGGGTTGTTGTTTCATCTCTTTATGGTTTTCCCTGACATATGTGTACTGCCATGTGTGAAGATACCATGTGTAGAGAGTTACAGATAGCCGGTGAGAACCTGCTGTAGAGGGCAGGGAGCTTAGCTGGGTGTTCTGTGATGACCTAGAGGGGTGAGATGGGGGTGGGTGGGAAGGAGGGCCATGAGAGAGGGGATATATGTGATGGCTCAGAAAGTAAAGAATCTGCCTGTAGTGCGGGAAACCAGGGTTCGATCCCTGGGTCAGGAAGATCCCTTGGAGAAGGGAGTGCCAACCCACTCCAGTAATCTTGCCTGGAGAATTCCATGGACAGAAGGGCCTAGTGGGCTATGGCCCATGGAGTCGCAAAGAGTTGGACATGGCTGAGTGACTAACATGCTACATGCTGTAGCTAATGTACTTTGTTGTGCAACATTGCAAGGCAACTATTCCCTAAGAAAGAAATAGGGAGTCAAACTAGAAAGCACTGAAGATCATGGGAAAAGGTATGAGATTTTATAGTTAGAATATGTTGCAACTTGGGGACTTCCCTGGTGGTCCAGTGGTTAAGACTCCATGCGTCCAATACAGGGGATGCAGGTTCCATCCCTGGTCAGGAACTAGGATCCCACATGCCTCATAGCACAGCAAAATAGTTAAAAAAAAAAAAAAAAGAGAATATATTGAAATTCCTTTGGAGCAGACTGGGGATACTTGTACAATACCACCAAGGAGCTCCTGAAAGGCCACAAAAGAACATGCGTGTGTGGTCAGGTGGCACAAACGCAGTGCAATGTGGTGTCTCCACCAACGCCTTTCCTTGCACACACGGGCCATGGGCAGGTATTTTCCAGGCTCATTTCAGATAGTCTGGGGCATGTGGCTGAATTCTAGCGGATGAGATGTTGGTCACAGTGATATATGCCTGAATCGTACAGTCTTCAACTCTTCCCCTCCAGCAACAACCAAGGAGGTCACATGTCAAAATAATAGAATCATAAAAGAAAAGCTGAGGACTTCCCTGGTGCCACAGGGGCTAACCATCTGCCGGCCAATGCAGGAGATATGAGTTCAATCCCTGGTCTGGGAAGATCCCACATGCCTTGGAGCAACTAACTTCATGTGCCAGAACTAGTGAGTCCATGTGCTGTGACTTCTGAAGCCCTCATGCCTAGAGCCTGTGCTCCACGACAAGAGAAGCCACCTCCATGAGAAACGTGAGCGCCCAAAAAAGAGTAGCCCCCACTCACCACGACTAGAGAAAGCCTGCACAAAGCAACGAAGACCCAGCACAGTCATAAAAAAGTAAAGCTGAATCTCACATGGGGAGCCTCTTGATCCACACTGGACTTTGCAAAAATAGCACACAAAAACGTATTTGCTCTGCCAAGCCACTGAGATGTTGGGACTTCTTTGTCACTGTACCACACTGTAGCCTAAACTGACTAATCATCAGACTATATCCTGAGTCGAACAAACATAAAAACTGAAGAAGATTTAAGAACACTTGGTGAAATCACTTCCAAATCACATAATTCTATCATATTCACAATTATATTTTTATACACCCACTCATTTGTTTATTCAACAAATATATATTAAGTATGTATGGTATGCTAGATATTAGAGATACAAGGATGATTTCTTCTCTATTCATCAGCATTTAAATGTGCTCAAAAATTTTTTCCTTAAAAATTTTTTAATTTTATTATTTAAAAATTATTAATTTATTTTAATTGGAGGCTAATTACTGTACAATATTGTGGTGGTTTTTGCCATATATCAAGATGAATCAGCCATGGGTGCACATATGTACCCCCATCCTGAAGCCCCCTCCCAGCTCCCTCCCCAGCCATCCCTTCTGGACTGTTTCAGAGCACCATTTTTTTTTTTTTCTACTTATTTTATTTTTAAACTTTACATAATTGTATTAGTTTTGCCCTGCTTCTTGCATCACGCTTGCACTGGGCACTGGTCATCTATTTTACATGTGGTAATATACATGTTTCAATGCTATTCTCTCAAATCATCCCCCTGTTGCCTTCTCCCACATAGTCCAAACATCTGTTTTTTACAACTGTGTCTCTTTTGCTCCCTTGCATATAGGGTTGTCATTACTGTTTTCTAAATTCCATATATATGCGTTAATATACTGTATTGGTGCTTTTCTTTCTGACTTACTTCACTCTGTATGATAGGCTCCAGTTTCATCCACTTGTTAGAACTGACTCAAATGCATTATTTTTTATAGCTGAGTAATATTCCATTGTGAATATGTAGCACAACTTCCTTATCCATTTGTCTGCCGATGGATATCTAGGTTGCTTCCATGTCTGAGCTACTGTAAACAGTGCTGCAATGAACACTGGGGTGCATGTGTCTCTTTTGACTCTGGTTTCCTTGGTGTGTATGCCCAGCAGTGGGATTGCTGAGTTGTATGGCAGTTCTATTTCCAGTTTTTTTTTGAGGAATCTTCACACTATACTCCACAGTGGCTGTGCTAGTTTGCATTCCCACCAACAGTATAAAAGGGTTCCCTTTTCTCCACACCCTCTCCAGCATTTATTGTTTATAGACTTTTTGATGGCAAAAATATGCTCAAAAAATTTTAAATAAAGACATATGCTCAAACATCTACTATTAAAAGGAAACAAATGAATGTTAAAATAGTACTTAGATTGCCCTCCTACACTGTTGGTAGGAATGTAAACTGGTAAAACCGGGATGGAGATCAGTATGGAGATTCTTTAAAAAAGTAAAACTAGAACTACTATATGATTCAGCAATCCCACTCCTGAGCATGTACCCAGAGAAAGCCATACTTCGAAAAGATACATGTTCCCCAGTGTTCATGCAGCTCTATTTATAGTATGCAAGACATGGAAGCAACCTAAATGTCCATCAGCAGAGGAATGGATAAAGAAGATGTGGTACATATATACAATGGAATATTATTCAGTCATAAAAAGAATGAAATAATGCCATTTGCAGCAACATGGTTACAACTAGAGATTATCATACTAAGTGAAGTCAAGTCAGAGAAAGATAAATATATTATGTTCTTGCTTATATGTGGGATCTAAAAACAATACACAAATGAATTTAAATACAAAAGAGAAATAGACCGACAAACAGAAAAGAAACTATCGTTACCAAAGGGGAAGTGGAGAGAAGGATAAAGTAGCTGGTTGGAATTAACATATGCACATTACTATATATGAACAGATAAACAATAACAACCTACTGTATAGCATAGAGAACTATATTCAATACCTTGTAATAAGCTATAATCAAAAAGAATCTGAAAAGTATATATATATGTGTGTGTGTGTATATATATATAATATACTTTTTCCATTTACTTTCCATTATATATATGGCTGAATCTCTTCACTGTACACCTGAAACTAACACAACATTATAAATCAGCTGTACTGCAATAAAAAATAAAAAATAGTACCTCTTTTGATCTTCAAATTAAGTTGAATACTACATAGCACGCACACATACTCTATACACACATGGCACCTGAGGCAGACACACGCACACTACAAACCTACCAAGATGACGGCTGATACGGGTCCTAAGAAACTCAAGATAAACCCTTTCTCTATGTTGATCCAGCAACTGAAAAACAGAAAGCAACAGTAGCAGCATTTTACAAAGGTAATGGAATACAATACATGATCTGCAATAGAGAATATTTATATAGGACTTTTTGGGCTTCCCAGGTGGCTCACTGGTAAAGAATCCACATGCTATGCAGGCGATGAAGGAGACATGGGTTTGATCCCTGGGTGGGGAAGAGCCCCTGGAGAAGAGCATGGCAACCCACTCCAGTATTCTAGAGAAACCCATGGACAGAGGAGCCTGTGGGCTACAGTCCATAGGGTCACAAAGAGTTGGATACAACTGAAGCGACTGAGCATGCATATAGCATTTACATGTGTCAGGTACCATTCTAATACTTGGAAGTAGACAGTATTACTCTATTTTACAAATGAGAAAACCTAGGAAAGAATTTAACTGTCCTCAGAGTCACTAGGCTAGTAAGTGAGGAACCTTGAATTTGGAACCAGGTAATCAAGTCTAGCGGAGAAGGCAATGGCACCCCACTCCAGTACTCTTGCCTGGAAAATCCCGTGGACGGAGGAGCCTGGTAGGCTGCAGCCCATGGGGTCACTAAGAGTTGGACATGACTGAGCGACTTCACTTTCACTTTTCACTTTCATGCATTGGAGAAGGAAATGGCAACCCACTCCAATGTTCTTGCCTGGAGAATCCCAGGTGTGGTGGAGCCTGATGGGCTTCCGTCTATGGGGTCACACAGAGTCGAACACGACTGAAGCGACTTAGCAGCAATCAAGTCTAGAATTCATGCTCCTTCAAGTTTATGGAAGCATTGGTTATGACAGCAAAAATTTGTAAAGAATTTCAGATGTCTATCGCTTAGAGATTAATTTTATAAAGATGGTAAGAATATACAATGTACTACATTGAATGATGATGTGTATCTGTACTAATGTGGAAAAAGTCCACTATATATTATTAAGGGAATAAACAAATTACATGCAATACCTTTATCATGATCCCATTTTTTATAAAAAAAATATACATTTACATCTATATTATATATATATATATTGGGCTTCCCTGATAGCCCAGTTGGTAAAGAATCTGCCTGCAATGCAAGAGACCCTGGTTGGATTCCTGAGTCAGGACGATCCCCTGGAGAAGGAATAGGCCACCCACTCAAGTGTTCTTGGGCTTCCCTGTGGTTCAGCTGGTAAAGAATCTGCCTGTAGTGCGGGAGGCCTGGGTTTGATCCCTGGGTTGGGAAGATCCCCTGGAGAAGGGAAAGGCTACCCACTCCAGTATTCTGGTCTGGAGAGTATTAAGGGAATAAACAAATTACATGCAGTATCTTTATCATGACCCCATTTTTATAAAAGTATATATTTATATGTATATATATTTAAGGGGCTTCTCAAGTGGTACAGTTGGTAAAGAATCCACCTGCCAAAGTAGGAGACACTGGAGACATGGGTTCAAACTCTAGGTCGGGAAGATACTTTGGAGTAGCAAATGACAATCCACTCCAGTATTCTTGCCTGGAAAATTCCATGGACAGAGGAGCCTAGTGGGCCACAGTCCATGGGGTTGCAGAGTCAGATGTGACTGAATGACTAACACATACTGGGCTTAGTGGTATTACAGAGGTTCTTTATTAGAATATTATTTTTTATAAAACTAGTTATTACTTTCAGTAATAGAAGTATTAAAGATCTATAAACATGTGACATTTATAAATATAGACATTTGTATAAAAAATAAAAATTCATGCTCCTTCCAGTTCACTGTCCGTGTTACTTTACACTAGTCGTTCACCTTTTTCTCTGAACCTCAGTTTGCTTAGTATACAAAATGGGAACAATTGGAGCACTTTCCTCTAGGGATGTTTTGATAGACATGAGAAATGGTGTATATGAAACACTTCGCCCCAGGGGCTGGAGAAATAAATGTTCAGCATCTTTGTTCTCAGCCTGAGTCGTGACCTACTCCACCCTTCCTTCCACCCTCAGTTTCCCAGGGAGACACGTGTGTACCCACGTCCCCGACAGCACATTTTCAGCACCGGACTCACTGCTTAGTGGTGCCATATCCTTGGGGGTTGATCGCTGCAGACACAGCCACAATCACCGCTGGGACCCCGTAGCCTACAGGGTACATGAACCTCTTCTTGAATCTGCCTGCGCTGGTGTAGTTGGCCACCCTGAGGTTCCTGACAGTGAGGAAGAGGTGCAGCCCTTCGAGGAACATCCAGGTGAAGGCGGCCAAGTAGAGGTAATGCAGTCCACCGGCGACGACCTTGCACAGCACCTGGGGGGAGAGGGGGCACTGGAGTAGTCCTGGGTGCAATGACCTCACCATCTGCTCTTCACCAGGGTTGTCTCTGGGTAACTTTGGTGAGAGATGCTCCTTAGCCTTCTTCACATGTCATTCTTCTCTTTAGAGTCATGTCTCCAAACAGATGGATGGTCCCCCTTGTCTATTCCCATGCCTTGGCAGGGTGTCACTTGGGCCACCCAAGAAAAACTGAAAATGTATCATGTTTAAAGTTGAATGGGGGACTTCCCTGGTGGTCCAGGGCTTAAAATCCATCTGCCAATGCAGGGGACACAGGTTTGATCTCTTGTCTGGCAAGATTCCACATGCCATGGGGCAACTAAGCCCAAACACCATGCTCTGAAACAAGAGAAGCCATTGCAGTGAGAAATCCATGTACTGCAAGGAAGATGCTGCAACTAGAGAAAGCTCATAGCTACGAAGACCCAGCGCAGCCAAAAATAGCTAACTAGCTAACTAAAGTTCAAAGAGATCTTTGTCCATCTTAAAATGGAGGAAGACAATATTCAAAGTGTGTTAAGGACTGCAGAAATCAGATAGACCTTTGCCTGTTGGCTAATGGATGCTAGACTTCTCTGAGTCGGATGAAGCTAGTGCTGGCCAGGGCTGTCTCCATTCCAAGAACCCTTAACCACCTCCCTGCCCCCTTTGCCCTTCTGAGGATGAAATTAATCCTCGTAGAAAGCTTATGGCCTGCTTGTCCTGCCATGATCACTGTCTCTTCCATCTTCGGTCACTGCCCAGAACTGAAGTCACTCTGGTCTGTGTGGCATATATGTTGGGTACATGAATGAATGAATGAGTGAGTGACTCCCCCAATATTCTTATCCCCATAAAGCCCCATAGTTTTCTCTTTTGAGCCAATAGCTTGTGGTTTCCTCCACTATGAAAGCATCTGCTCTGAATGACATTTTCTGTAGTAAGCAAACCCTCCCCCACCCTTCTTCATATTCACTGAATGTTCCCTCCATGTCTTTAGGACCACTGGAACTTGAACAAGTCATTTCCCCCTCTCTTTAGGTTGTACAGTGCAGCATGTGGAATCTTAAGTTACTTGACTAGGGATTGAACCCATGCTCCCTGCACTGGAAGTGTGCAGTTTAACCACTGGACCACCAGGGAAATGACGCCCACCCCTCCACCTCCCACTCCATGTCTTTGATAAAAGTATAACCTGACTTTTGTTTGAGGACACTGCTTTCCACACATTTCAAGAGAACAGTGGCCACTGTCCATTGTCCGAGGGTAATGGGTTTCTTCTACACCTCTCATGATCTCTTCTGGACCACTGACTCTCTTTTCACAATGAATAAAACCCTCCTCTGTTTGGAATCATGTCCTGAGTCTTTCCAGAAACCTCTCATTCCTTGTAAAACTCCATTCATTTCCTGGTTTTTCCCCCTCACTCCTTGGAGATGCTGTTGCATGAAACAATGCTTGATATCAAACCTGCTGGCTTGGAATCATAAATCAGTGACCCTCAGGACCCATCTCCACTGTGCATCGTTCATTCAGTCTGTACAAGTTTTTTTTTTTTTTTTTTTACATAAGAACCACCTCAGACATTTATTTCCTATATATTTACAATTTTTCATGATCCATCTATAAGCAGTTTTAACAAGTATGGACATATTTTATCCCATAATTTGCCTTTCAGCATATTATGAAGATACCTAAGGCATCTAAGCCTCTTCAGTTTTATTCTTTTTTAAAACATTTCTTTATTTTAGTTGGAGGCTAATTATTGTAAAGCAATGTACAAGTTTTTAAATTGACAATTAACTGGTGAAAGGACATGAAGAAAACTCTGTGCGTTCTGGGCATGTTCTATATCTTGATCAGGGTGACGGTTTTATATCTCTGTCTCTATATCTGGGCTTCCCTGGTGGCTCAGGTGGGTATATAACCCGACTGCCAATGCAGGAGATGTGGGTTTGATCCCTGGGTCAGGAAGATCCCCTGGAGCAGGAAATAGCAACCCACTTCAGTATTCTTGCCTGGGATATCCCAAGGACAGAGGAGCCTGGCAGGCTGTGGTCCAAGGGGTTGCAAAAGAGTTGGACACAACTTAGTGACTAAACAACAACATATCTGTGTCTATTATAGACATGCTGCTGCTGCTGCTAAGTCTCTTCAGTTGTGTCCGACTCTGTGCGACTCCATAGACAGCAGCCCACCAGGCTCCCCGTCCCTGGGATTCTCCAAGCAAGAACACTGGAGTGGGTTGCCATATCCTTCTCCAATGCATGAAAGTGAAAAATGAAAATGAAGTCGCTCAGTCGTGTCCGACTCTTAGCGACCCTACAGACTGCAGCCCACCAGGCTCCTCTGTCCATGGGATTTTCCAGGCAAGAGTACTGGAGTGGGGTGCCATCGCCTTCTCCGATTATAGACATAGATAATGCCAAGTTCCTCTGCCTGTGGAATTTTCCAGCAACATATCTAATATACTATTTAGCCATGAGAAAGGAGGATTCCTGCCTTCTGCAACAACACAGATGAACCTTGAGTGCTTATGCTCAGGAGATTGTCAGACAAAGACAAATACTGTATAATCTGTTTTCTAAAAATAAAAATGGAATCTAAAAAATCTCAGAAATCTAAAAATTTCTTTGTTAAAAGAAAAAAATGAGTAAAGACCTGATTGCCAGGAGACAGAGGTTGGGAGGATACGGTTGATGTAATTTGAGGGTATGAACATGTAATGAGTACTAAGTAACCCATGGGAATACACAGTTCCACGAATATACTGAAAGCCACTGAGGTGTACATTTAAAAAGGATAAATTACAGATGGATGAATTATACAGTTGATACTGTGTATAAAATAGATAACTAATGAGAGCCTACTGTATATCACAGGGAGCTCTCCTTAAAGCACTCTGGTGACCTGAATGAGAAGGAAGCCCCAAAGGGGAGGGAGATATGTATATGTGTGTGACTGACTCATTTTGCCGTACAGCAGGAACTAGCACTACCTTGTAAAGCAACATACTCCAATAAAAATTAAAGAAAAAGCTGGTTAAAAAAAAAGAAGAGGGGCCTGCGGGGAGGGGCGCTGGGCCGGGGCCGGGCCGGGGCTGGGGGCGGCGGGGGTGCCGGGCCGTGCGGGGGACCCTGGCTCCGCGCTCAGGCCGGCCCGCCGCCGCCAAGATGTGTTTGTTCCTCATGATCGGGCGCCACAAGACCACCGTCTTCATGGATGCCAAGGAGTCGAGCACCGTGTTCGAGCAGAAGCGCATCGTCGAGGGTATCCTCAAGCGGCCTCCCGATGAGCAGCGGCTGTACAAGGACGACCAGCTTCTGGACGACGACGGCAAGACGTTGGGAGAGTGAGGCTTCACCAGCCAGACAGCACGGCCTCAGGCCCCTGCCACTGTGGGGCTAGCCTTCAGGGCAGGTGAGGCATTCGAGGCCCAGCCCGCCTGAGCTGCCGGATGTGACGAAGCCACAGGACTCAGGAAGCAGCGTCAACGAACAGGCTGTGCAGTGGGAGGCCTCCCGGAAATGTCCCCCCTCGATAAAAGATTTGGGTGTTCAAAAAAAAAATTAAAAATAAAAAAAGAAGAAGGGAATTCCCTGGCAGTCCAGTTTAGAAATTGACACTTCCACTGTTGTGGCCTTAGATTCAATCTTATGTGGGGAAACTAACATCCTACAAGTCATGTAGCCTGGCCAAAATAAAAAACAAGTAAGAAAGGGTTTTGGCTAATTCTCCTACCTCAGGCTCTGTCCGTTTGATGCCTGTGAGGAAGAGGAGGTAGGCCAGGAAGAGGCAGATGGAGAGCTGCAGGTGGAGGGAGGTGCTGGTGTTCTGGATGGATTGACACAGGAGGAAGGTGAGGGCCGCCAGGAAGAGGCAGAGCAGAGAGAGGCTCAGCCCCACGTAGGTGATCATGGTCAGCACGGGATCCTCCTAGATGCATCAGGAGAAAAGAGATCCCAACTGGTTTTTGTTTTGGATGCTGTGGTTCCCAATAAGCCAATAAGCCAATTGTGGTTCCCAATAAGAACTCTCAACCCACAGTGGTAATTTCCTCGTGAGAAACTGAGCAGACCAATAGGGGCCAGACTGGACTTCTCTCGTAGTCCACTGGTGAAGAATCAACCTGTCATTGCAGGGGACATGGGTTCCATCCCTGGTCTGGGAGGGTCCCACATGCTGTGGGGAAACTAAGCCCGTGTGCCACAAGTACTGAGCCCACCTGCTGCAACTAGTGAAGCCCACGTGCCCTAGAGCCCACTGCTGGGCTCCTCTGCAACAAGAGAAGCCATCACAGTGAGAAGCCTGGGCACAGCAACTAGAGAGAGCACATGTGCAGCAATGAAGAGCCAGGCAGCCAAAAATAAATAATTTTCTAAAAAGATGTAGAATATTGCAATGAAACATGACTCTCATCCAAACAATAAAAAAATGATAGCCAATAAAATAGTAACTTTTCTCGATCTCATTGCAGAGATGAGTTTGCACAGCAAAGAGGAGACGTTAACTCAAATTCTTCCCAAGGGAGATGAGACATGGGAACTATTTCAGTTTTAACAGAGCACAGAAGGAACAGGTAGTTGTTACAGGAGTGGGTGTGAAGAAATCCATCAGAAGTTCACCAAATTCCTAAAGGCTGAATGCAGTGGTTTTGGACAACTAGTTTCCCAGATAGAAGGGATGTTTCACTCACAAGTTCTATCCCACGAGAACATATGAAAAGAGGTTCCACACCATTAGTCATCAGGGTCATATAAATTAAAACCACAATGAGATGCCACTACACACCTCCTAAAAGAGTAGTATTTTTTTAACAGGATAAAAGAGAAATTTATATTAATGCATACGTATGGAATCTAGAAAAAATGGTATTGATGAATGAATGTACTTGCAGAGCAGGAATAGAGACTCAGACATAGAGAATGGACTTGTGTTCACAGCAGGGGAAGGAGAGGGTGGGACCAGTTGAGAGAGTTGCATTGGAGCATATACACTGTGGCTTCTCAGGTAGCATTGAAACAAGTACACTACCATGTGTAAAATAAAAGCTAGCTGGAAGATGCTGAATAGCACAGGGAGTTCAGCTTGGTACTCTGTGATGACCTAATAGGATGGGATGCAGTTTCAGTAAGAGGGAAACTCAAAAGGGAAGGGAATGTTGGTGTACATATTCATGTTGGTGTATGGCAGAAACTAAGACAGCATTGTAAAGCATTATCCTTGAATTTAAAAAAATGAAAAAAGGAAGAAGAGAGGAAGATACATAGCTGTTCCTCTGCTAATATTTTTTCATCTTCTTTTTGAAGATCCCTGCCTTCCACCCCAGCACCACCCTGCAGCAGAGCTGATTTTCAGCGTCATGTGTGTTTACACACGTACCTTCAGCTCGACCGAGGCCATGAGGACGGCAAAGGTGGACAGATGGCTGCAACTGCATACAGTTCGAGTTCCGTCGGAAAAGATCACGTGGCACCCTTCATTAGACCAGACCAGCTCGTCCCAGTAGACACAAAGAGACTTTCTGCTTTCCCCTACCATCTGGAAAGAAAATTGCTCTTCATGAGACACTATCATTTAAAATCTGAAGCTTCCCACATATACATGCACGCACACACACATGCAACGAAATACTATTCAACCATAGAAAAGAAAGAAATAATAAGAAATTATTTGCAACAATACAGATTGACCTAAAGGATATTATGCTTAGTAAAATGTCAGGCAGATAAAGACAAATACTCTATATTATCTCTTATATGTGGAATCTAAAAAAACAAATGAATGGAATATAAAAAACAGAAACAAACTCACAGACATAGAAAATAGACTTGTGCTTATCAAGGATGGGGACAGACAAATTAGGACTATGGGATTAATAGATACAAAATACTATCTATTAAATAGATAAGCAACAATGATTTACTATATAGCACAGGAAACTCTACCCATTATTTTGTAATAACCTTTAATGGAATATAATCTGCAAAAGTACTGGATTACCATATTGTATGCACGCGTGCATTCTTAGTTGTGTCCAACCAGAATCCTTTGTCCATGAAATTTTCCAGGCAAGAATACTAGAGTGAATTACCATTTCCTCCTCCCAGGCATCTTCCCAACCCAGGGATCAAACCCATATCTCCTTCCTCTCCTGCAGTTGCAGGGGGATTCTTACCACTGAGCCACCTGGGAAGCCCACTATGTTGTATACTTGAAGCCAGTATGACATTCTAAATCAGTTCAGTTCAGTCACTCAGTCACATCCGACTCTTTGCAACCCCATGGACCTCCCTGTCCCATCATCAACTCCCGGAGTTTACTCAAACTCATGTCCATTGAGTCAGTGATGCCATCCAACTGTCCTCCCCTTCTTCTCCTGCCTTCAGTCTTTTCCAGCATCAGGGTCTTTTCAAATGAGACAGCTTTTTGCATCAGGTGGCCAAAGTATTGGAGTTTCAGCTTCAGCATGTCCTTCCAATGAATATCAGGACTGATTTCCTTTAGGATGGACTGATCTCCTTGCTGTCCAAGACTCTCAAGAGTCTTCTCCAACCTTGCAGTTTAAAAGCATCAATTCTGCAGCACTCAGCTTTCTTTATAGTTCAGCTCTCACATCCATACATGACTACTGGAAAAACCATAGCTTTGACTAGATGGACTTTTGTTGGCAAAGTAATGTCTCTGCTTTTTAATATTCTGTCTAGGTTGGTCATAACTTTTCTTCCAAGGAGCAAGCATCTTTTAATTTCATGGCTGCAGTTACCATCTGCTGTGATTTAGGAGCCCCCCTGTCACTGTTTCCATTGTTTCCCTATCTATTTGCCATGAAGTGATGGGACCAGATGCCATGATCTCAGTTTTCTGAATGTTGAGTTTTAACCCAACTTTTTCAATCTCCTCTTTCACTTTCATCAAGAGGCTCTTTAGTTCTTCTTTGCTTTCTGCCGTAAGGGTGGTGTCATCTGCATATTCTGAGGTTATTGATATTTCTCCTGGCAATCTTGATTTCAGTTTGTGCTTCATGCAGCCCAGCATTTCTCATGATGTACTCTGCATATAAGTTAAATAAGCAGGGTGACAATATACAGCCTTGATGTACTCCTTTCCATATTTGGAACCAGTTTGTTGTTCCATATCCAGTTCTAACTGTTGCTTCTTGACCTGCATACAGATTTCTCAGGAGGCAGGTCAGGTGGTCTGGTATTCCCATCTCTTTCCGAATTTTCCAGTTTATTGTGACCCACACAGTCAAAGGCTTTGGCATAGTCATTAAAGCTGAAGTAGATGTTTTTCTGGAACTCTGCTTTTTTGATGATCTAACAGATATTGGCAATTTGATCTCTGGTTCCTCTGCCTTTTCCAACTCCAGCTTGAGCATATGGAAATTCACAGTTCACATACTGTTGAAGCCTGGCTTGGAGAATTTTGAGCATTACTTTGCCAGCGTGTGAGATGAGTGCAATTGTGCAGTAGTTTGAGCATTCTTTGGCATTGTCTTTCTTTGGGATTGGAATGAAAACTGACCTTTTCCAGTCCTGTGGCCACTGCTGAGTTTTCCAAATTTGCTGGCATATTGAGTGCAGCACTTTTACAACATTATCTTTAGGATTTGAAATAGCTCAGCTGGAATTCCATCACTTCCACTAGTTTTGATTGTAGTGACACTTCCTAAGGCCCACATGACTTCGCATTCCAGGATGTCTGGCTCAAAGTGAGTGATCACACCATGTTGAATATCTGGGTCATGAAGATCTTTTTTGTGTATATTCTTGCCACCTCTTCTTAATATCTTCTGCTTCTGTTAGGTCCATACCATTTCTGTCCTTTATCGAGCCCGTCTTTGCATGAAATGTTCCATGTTACCTTAGTATCTCTAATTTTCTTGAAGAGATCTCTAGACTTTCCCATTCTATTGTTTCCCTCTATTTCTTTGCATTGATCGCTGAGGAAGGTTTCTTATCTCTCCTTGCTATTCTTTGGAACTCTACATTCAAATGGGTCTATCTTTCTTTTTCTCCTTTACCTTTCACTTCTCTTCTTTTCACAGTTATTTGTAAGGACGCCTCAGACAACCATTTTGCCTTATTGCATTTCTTTTTCTTGGGGATGGTCTTGATCACTGCCTCCTGTACAATGTCATGAACCTCTGTCCATAGTTCTTCAGGCACTCTATTAGATCTGATCCCTTGAATCTATTTGTCACTTCCACTGTACAATGGTAAGGGATTTGATTTAGGTCATACCTGAATGGTCTAGTGGTTTCCCCTACTTTCTTCAATTTATGTCTGAATTTGGCAATAAGGAGTTCATGATCTGAGCCACAGTCAGCTCCCGGTTTGTTTTTGCTGAATGAGCTTCTCCATCTTTGGCTGCAAAGAATATAATCAATCTGATTTCAGTACTGATCATCTGGTGATGTCCATGTGTAGAGTCTTCTCTTGTGTTGTTGGAAGAGGATGTTTGCTATGACCAGTGTGTTCTCTAGGCAAAACTCTATTAGCCTTTGCCCTGCTTCATTCTGTACTCCAAGGGCAAATTTGCCTGTTACTCCAGGTAATTCTTTTTTTGTTTTTGTTTTTTTTTTAATGCTGCAAAAAGCTTTATTGTTTCCATTTGGTCCAAGGCTTGAGAGTGGGCTCTAGGGTGTTAAAAAGCTGCCTAGTAGCTGCAGAGAGGGGCTTCAGGCAGCCCTGATGTTAGGCGGGTTCTTCAAAGCCCACTGGTCTACAGAAGCTCCTAGTCACGCTTGAGGGTGAGCCTTTCGAAGAGATACTCGCCCAACCCAGCCTGGGGACCAGCCAGCCTGCAGAGGTTGGTCAGGTGGTCACCCATCTTCTGGATGAGTTTCACTTCCTCATTTAGGAAGTGGTTCTCCAGGAAGTCACAGATGTGGGGGTCTCTGCAGGCAGAAGCCAGGCCGTGCAGATCCAACAGGGCTTGATTCAGGTTCTTCTCTAGGAGAAGGGCAGCTTCCATAGCGTCCTGGGTTTTACCCCACTCGTCTTGAGATGGCTTCTGCACGTCCGGAAGAGGGCGCAGCCGCCACGCTGGTTTTGCAGTTTCAAGAGACGCTCTGCGCCCTCGTGCTTCTTCTTGGCCTATTCGCGAAAAAAGTGACCCACACCCTCCAGGGCCATATCTTCGCCGTCGAAATAGAAGCCCAGAGAGAGGTAGGTGCAGGAGGCCCACAGTTGCATGTTAACCGGGCGGTTGACTGCGGCCTCCACTTCGGTAGAATAATTCTAACGAATCTGGGAGCTCGTGATTGGTCGGTAATAAGGAGTTTAAAAATGGTGGCTGGTCCTGATGATCGCGGACAGCTGAGTGGCTGACTCCTGAGGCTGCGACTGGAAAAAAGGTTGGAGGGTGGTCAGAGGCTGGAGCAAGGGGCGTCCCTGGGTCTGTTCCATCAAAGCACTGTTGAAGCAAGAGACAGATTCGCGGAGCCGCAGAGCGCACTTACCAGGTATTTCTTGACTTCCTACTTTTGCATTCCAGTCCCCTATCATGAAAAGGACATCTTTTTTGCGTGTTAGTTCTAGAAGGTCTTATAGGTCTTCATAGAACTGTTCAGTTCCTTCAGCATTACTGGTTGGGGCATAGACTTGGATTACTGTGATATTGAATGGTTTGCCCTGGAAACAAAGAGAGACCATTCTGTCGTTTTTGAGATTGCATCCAAGTACTGCATTTGGGACTCTTGTTGACTATGATGGCTACTCCATTTCTTCTGAGATATTCTTGTCCACAATAGTAGATATAATGAGCATCTGAGTTAAATTCACCGATTCCAAATCAACTATACGCCAATAAAATTTTTTATACTAAAGTTTTTGTTTTTAAATTTTTTATGCAATTTAAATGTTACTTTCCATTTATAATTATTGCAAAATTGTGTTTACACAGAAACAGACTCACAGATGTAGAGAACAGACTTGTGGTTGCCGGGGGGAGGGGGAAGGGGGAGAGATGGACTGGGAGTTTGGTGTTCGTAGATGCAAACTATACATTTAGAATCAATAGACAGCAAGGTTCTAATATATAGCACAGGGGCCTACATTGAATATCTTGTGAGGACAATTTTTAATGTGTTTTAAAAGTAATGGGATTCAGTTTTTTTTTATGGCTATACCGAGGTATAATTATTATACAAAGGTAAAGAATCTGCCTGCCAATGCAGGAGACACAGGAAACGTGAATTCAATCCTTAGGTTGGGAAGATCCCCTGCGGTAGAAAATGGCAACCCACTGCAGTATTCTTGCCTGGAGAATCCCATGGAAAGAGGAGCACGGTGGGTTACAGTCATAAGAGTCAGACACGACTGAGCGCACAGCACACGCTACATAAAATGTGATGAATTTGGACATATGCAAACACCTGTGATGCCAGCACCACCATCAAAATAACAAAACCTACCCAACACTTCCTAAAGTTTCTTGTGTCCCTTTGTTTCAGCTTTTTGTTTGTTTTTGTGGTAAGAACACTATAAGATCTACACTCAACAAATTTTGAAGTGCAAGATACCATATTCAATATAGACTTTGTTATATAAAGTATCTTCTACTTAGAACTAGAAGACCAGATAATGTATTTTCAAATTCTTCTTCAATTAATTAGAGGCTCAAGTTTCAATTCTTGGGTCAGAAATGAAATTTTTCCAAATGTTAAAAAAAAAAACCTCTTTCATCTGACTTCAAAATTTGCTTGTTTATTTTTGGCTGTGCTGGGTCTTCGTTTTGTGCAGGACTTTCTCTAGTTTCAGAGAGCAGGGTCTACTCTCAAGTTGCAGTGCATGGGCTTCTCACTGTGATGGCTGGCTTCTCTTGTTGCTGAGCATGGGCTCTGGGGTGCGTGGGCTTCAGTACTTGTGACACGTGGGCTCAGTATTTGCAGCCTGAGGACTCTAGAGCTCAGGCTTAGTAGTTGTGACACAGGGGCTTTGTTGCCCTGAGGCATTTGGGATCTTTCTGGACCAGGGATCGAACCCACGTGTCCTGCATTGGCAGGTGGATTCTTTACCATTGAGCTACCAGGGAAGCTCTCATCTGACTTTTAATTTTTTGAGTCTTTTATTTTTTCCAGCTTTATCGAGGAATACTCGACAAATATAACTGTACATACTTAAAGTATGTGACTTGATGATTTCACTTTAAGAGACCTTACTGTGAACATCTTGGGCTTCCCAGGTGGCTCACTGCTAAAGAATCTGCCTGCCAGTGCAGGAGACACGGGTTTGATCCCTGGGTCAGGAGGATCCCCTGGAGGAGAAAATGCCAACCCACTCCAGTATTCTTGCCTGGAAAATCCCATGGACAGAGGAGCCTGGCAGGCTATAGTCCATGGGATTGCAGAGTCGGCTTTATCTGTTCATTTCCCAACAGTAAATAAGGCTACAGTTTTTATCACTTCTTAGTCTGTTGAGGGAATAATTCCCATCACATAATTTTTGGAGTAGCTAGTAACCAAGCACTGGGCTGAATTTCCAATCTCCATTGGCAATTCCTGATAAGCCAGCTTGGAGAGAAAGAATTGACTACAAAAACCATACCTTTTCACTACTGGGTTTACAGGTGTGATTGGTAGAAATCTCTAGGTGCTCAAACAAGTTGATAACTTGCCCACCTGTATATGGTGAAATGTGAAGTTCACAGGTTTGGCCAGGGAACAATTCTTCTTGCATCCTGTGGTACCACTTATCATCTTGGAATTCAGTTGAAAGTGATTCAGCTTTTCATCAAGAGTTAGGTTTTCCTTAGATACAAAGGAGCCATCTAAGATGGACCCGAAAGACTTGTAAGAAATGAAAACCACAGCACCTGAAAGGAAGCAAGGATATGATCAACCTGAGGAGGAGATGGGGGAATGTGTAGCCAAAGTTAAGAATTTATCTGGCAAGTCTCTAAGAAGTCAAATACGGAATGTAGAATCCTAAATCCTACTTTGTTAGATCATACATCCATGAAAAAGAGATGGGGGAGATTTCAGAGCCTTTCCACTTGCAGGATGATAAGGCTATGTCTGGATTCTAGAAAAGATACCCTCTGTGTCCCTTGCAGCAGTTTACAATAGTCAAGATATGGAAGCAGCCTCAGTGTCCTCCATAGATGAATGGATAAAGATGTGGTATATATACACAATGGAATATTCAGTTCAGTTGCTCAGTCATGTCTGACTCTTTGCGACCCAATGGACTGCAGCTCGCCAGGTCTCCCTGTCCATCACCAACTCCCAGAGTTCACTCAAACTCATGTCCATCGAGTCGGTGATGTCATCCAGCCACCTCATCCTCTGTCATCCCCTTCTCCTCCTGCCCCCAATCCCTCCCAGCATCAGGGTGTTTTCCAATGAGTCAGCTCTTCGCATGAGGTGGCCAAAGTACTGGAGTTTCAGCTTTAGCATCATTCCTTCCAAAGAACACCCAGGACTGATCTCCTTTAGGATGGACTGGTTGGATCTCCTTGCAGTCCAAGGGACTCTCAAGAGTCTTCTCCAACACCACAGTTCAAAAGCATCAGTTCTTTGGCGCTCAGCTTTCTTTATAGTTCAGCCCTCACATCCATACATGACTACTGGAAAAACCATAGCCTTGTCTAGATGGACCCACAAAAAAGAAAGAAGTCTTGCCATTTGCAGCAATATGGATGAACCTGGAGGGTATGATGTTATGTTGAGTGAAATGAGTCAGAGAAAGACAAATCCCACATGATTTCACATCTATGTGGAATCTAAAACACAAGACAAAAGAGAAACAGACTCATGGACATAGAGAACAAAGTGGTGTTTTCCAGAGGAAAGAATGTGAAGGGGGCATAGGGAGAAGATGGGTGATTGGAATAATATATGTCACAAAGATATAATTATACCAGAGAATATAGTCAGTAATATTGCAACAATTTTGCACAGTGAGTTGATCATTCATAATGTATAAAAGTATCAAATCAGCCTGTTGTACAGCCAAAATTAGTATAGTATTGTGTATTAATTATTAATATAATTCAATAAAAAATAAAAGTAAATTTCCCCTCCCCCCAATTCTAGAGATGTTGAGATAATCTAGGTAATTTCTGTTACCTCCAGTTCCTCCTCCAGTGACAACACTGCAATCGATGTCCATTGACTCCTTTTCAGTCTGTAATTTAACTATCTCATTTTCTGTTTTGCAGCTGTTCTTGATAGTCAGCACTTCAATAACTAAAAAAACAAAAAAATCTGTGTGAATATTGGAAATCTTTATAAACACTTGTTTTAAATTATAATCTCCTTGTCCATCTCATTTCAAAAAATGACAAGGACTTCTCTGGTGGCCCAGTATTTAAGACTTCATGCTCCCAATGCAAGGTGCACGGGTTTGATCCCTGGTCAGGGAACTAAGATTCCACATGCAGAATCCAACAACACATTAAAAAGATCATACACCATGACCAAGTGGGCTTTATCCCAGGGATGCAAGGATTCTTCAATATCTGCAAATCAATCAATGTAATACACCACATTAACAAATTGAAAAATAAAAACCATATGATTATCTCAATAGATGCAGAGAAAGCCTTTGACAAAATTCAACACCCATTTATGATAAAAACTCTCCAGAAAGCAGGAATAGAAGGAACATACCTCAACATAATAAAAGCTATATATGACAAACCCACTGCAAACATTATCCTCAATGGTGAAAAATTGAAAGCATTTCCTCTAAAGTCAGGAACAAGACAAGGGTGCCCACTTTCACCATTACTATTCAACATAGTTTTGGAAGTTTTGGCCACAGCAATCAGAGCAGAAAAAGAAATAAAAGGAATCCAAATTGTTAAAGAAGAAGTAAAACTCTCACTATTTGCAGATGACATGATCCTCTACATAGAAAACCCTAAAGACTCCACCAGAAAATTACTAGAGCTAATCAATGACTATAGTAAAGTTGCAGGATATAAAATCAACACACAGAAATCCCTTGCATTCCTATACACTAAGAATGAGAAAACAGAAAGAGAAATTAAGGAAACAATTCCATTCACCATTGCAACGGAAAGAATAAAATACTTAGGGATATATCTACCTAAAGAAACTAAAGACCTATATATAGAAAACTATAAAACACTGGTGAAAGAAATCAAAGAGGACACTAATAGATGGAGAAATATACCATGTTCATGGATTGGAAGAATCAATATAGTGAAAATGAGTATACTACCCAAAGCAATTTATAGATTCAATGCAATCCCTATCAAGCTACCAACGGTATTCTTCACAGAGCTAGAACAAATAATTTCACAATTTGTATGGAAATACAAAAAACCTCAAATAGCCAAAGCGATCTTGAGAAAGAAGAATGGAACTGGAGGAATCAACCTACCTGACTTCAGGCTCTACTACAAAGCCACAGTTATCAAGACAGTATGGTACTGGCACAAAGACAGAAATATAGATCAATGGAACAAAATAGAAAGCCCAGAGATAAATCCACGCACATATGGACACCTTATCTTTGACAAAGGAGGCAAGAATATACAATGGATTAAAGACGATCTCTTTAACAAGTGGTGCTGGGAAATCTGGTCAACCACTTGTAAAAGAATGAAACTAGAACACTTTCTAACACCATACACAAAAATAAACTCAAAATGGATTAAAGATCTCAATGTAAGACCAGAAACTATAAAACTCGTAGAGGAGAACATAGGCAAAACACTCTCCGACATACATCACAGCAGGATCCTCTATGACCCACCTCCCAGAATATTGGAAATAAAAGCAAAAATAAACAAATGGGACCTAATTAACCTTAAAAGCTTCTGCACATCAAAGGAAACTATTAGCAAGGTGAAAAGACAGCCTTCAGAATGGGAGAAAATAATAGCAAATGAAACAACCGACAAACAACTAATCTCAAAAATATACAAGCAACTCCTACAGCTCAACTCCAGAAAAATAAATGACCCAATCAAAAAATGGGCCAAAGAACTAAATAGACATTTCTCCAAAGAAGACATACAGATGGCTAACAAACACATGAAAAGATGCTCAACATCACTCATTATCAGAGAAATGCAAATCAAAACCACTATGAGGTACCATTTCACACCAGTCAGAATGGCTGCGATCCAAAAGTCTACAAATAATAAATGCTGGAGAGGGTGTGGAGAAAAGGGAACCCTCTTACACTGTTGGTGGGAATGCAAACTAGTACAGCCACTATGGAGAACAGTGTGGAGATTCCTTAAAAAACTGGAAATAGAACTGCCTTATGATCCAGCAACCCCACTGCTGGGCATACACACTGAGGAAACCAGAAGGGAAAGAGACACATGTACCCCAATGTTCATCGCAGCACTGTTTATAATAGCCAGGACATGGAAGCAACCTAGATGTCCATCAGCAGATGAATGGATAAGAAAGCAGTGGTACATATACACAATGGAGTATTACTCAGCCATTAAAAAGAATACATTTGAATCAGTTCTAATGAGGTGGATGAAACTGGAGCCTATTATACAGAGTGAAGTAAGCCAGAAAGAAAAACACCAATACAGTATACTAACACATATATATGGAATTTAGAAAGATGGTAACAATAACCCTGTGTATGAGACAGCAATAGAGACACTGATGTATAGAACAGTCTTATGGACTCTGTGGGAGAGGGAGAGGGAGAGGGTGGGAGGATTTGGGAGAATGGTATTGAAACATGTAAAATATCATGTGTGAAACGAGATGCCAGTCCAGGTTCGATGCACGATACTGGATGCTTGGGGCTAGTGCACTGGGACGACCCAGAGGGATGGTATGGGGAGGGAGGAGGGAGGAGGGTTCAGGATGGGGAACACATGTATACCTGTGGCGGATTCATTTTGATATTTGGCAAAACTAATATAATTATGTAAAGTTTAAAAATAAAATAAAATTTAAAAAATAAATAAATAAAATAAAAACAAGAAGAAAAAAAAAAGATTCCACATGCAGCGTGGTGTGGCAAAAAAATAAATAAAAATTAAATTAAAATAAATGACGACTGTAGGAGTGTCTGACACTTTGTGACCCAATAGACCATACAGTCTATGGAATTCTTCAGGTAAGAATATTGGAGTGGGTAGAAATTTCCGTAGGAATTTCCCCATGGGATCTTCCCAACCCAGGGATTGAACCCAGGTCTCCCACATTACAGGCAGATTCTTTACCAGCTGAGCCACAGGGAAGCCCAAGAATACTGGAGTGGGAAGCCTATCCCTTCTCTAGTGGATCTTCCCAACCCAGGAATTGAGCTGGGGTCTCCTGCATTGCAGGTGGCTTCTTTACCAGCTGAGCTATCAGGGAAGCCCTTGACAACTGTGGGAGCTTCAAATGAAAACTGGAGCTTGGGTGCTGGAGTTGGAGTGGACACATAGAAGCTGTTGGCTTTATTTGGGCACCCAGTCTCTTATTGGAGGGAACAGATTCAATATGGTAGAGTTGAGTGAGGCTGGCATGAGACTGTCTCATCTCTTCTAATCTTGAGACTGATATCTTTCCTTTTGACCACACTACCATTCAAGAGAAGGTCTTAATTAAAGAGTTTAAGAGGCCATTATTTACTAATCATATACTTTTTCACTTAGTTTGATACATGCGGAAAAATAACAAGGCATATAAGTCAGTTACTATTGATACTATGGGCTTCCCAGGTGGCTCAGTGGTAAAGAATCCGCCTGCCAATGCAGGAGATGCCAGAGATGCGAGTTCAATCTCTGGGTCAGGAAGATCCCTTGGTGAGGAAATGGCAATCCATCTAGTGTTCTTGCCTGGGAAATCCCATGGATAGAGGAGCCTAGCAGGCTACCGTCCATGGGGTCTCAAAAGAGTTGGACACGACTTAGTGACTAAGCAATAACAACAAATAAAATAGGTAACTGATGAGAATCTACTGTACATATGCACATAAAATCTACAGCACAGGGAACTCTACTCAGTGCTCTGTGGTGACCTAAATGGGAAGGAAATCCAAAAAAAGAGGATATGTAGCTGACTCATCTTGCTGTACGGTAGAAACTAACACAACACTGTAAAGTACCATATTCCAATAAAAGTTAATTTAAAAAAGAATCACAAGGCATCTTATTCCTTCCCTCCATCTCTCCATACTCACTCTTTTGTCTCTTTTGTTTTGAACAAGCCAAATATTTTAATCACCTACACATTAATCAACTTTAGCACCAACCTTTCTCTTTCTCTCAAAACCTGGCAGCAAATTCACCTTTTTGCTGAAAAGACACCAATGTTGGTGTGAATCTGATTGGGAGCACTGACTTCATCTAGACCGCCAGTAGATCTATCCTGGCTGATCCCAGTCACATAACTGCATTCACTATTCCTCCAGAGCAGCCAATCAGATCCTTTCAAAATGTGAATCAGATAGGGTCTCCCTGAATAAAAGCCAGTGTTGTTACAATTCCCAGGAGACCCTGTCTGATCTTGCCTTACATCAGTTCCTTGACCAGTCACTTTCAGACACTGCAAGTACCTCCAGCACACCAGGAATGCTCACCCCAACCCCTCTGCCCAGGATCATTCTCCGTGAGATATGCACGTAGCTCACTCCTTCTTTTCCTTCAAGTCTTCTTACAAATCTCACCTCCTCTCCAAGCCTACTCTAATCAGTCTAATTAGCATCACAAACTACTTCCCTGGTATTTGCTATCTCCCTCCCCACATCTCTAAGACAGAAAGATGTGATTACATCAAAAGTGGAAACATCTTCACCCAAAAGTCCTTTCAAGAAACTACAGATTGGCAGAAGATATTTAGAAACATAAATGAAGTCCATCATATGTAAAGAGGCCCTAAAATTCAGTAAGATAAAAACCAAAAGTATAATGGACAAAGAACAACTGGATAAGGGAAAATGAACAGAAAATATAGATCAGAATAATTACAGAAATGAAATCCAATGGCCAGCATAAAATGAAGACTTCTAGTCCATTAGTAATCAGTGAAATGCACATAAAACTACAGCAAGAAACCATTGCTTACTCATAATGTCATCAGGGGAAAAATGTCTGAAAACTTAAGGATATGGAGGGGGGAAACTATATTTCAATAAAATAATTTTTTCCAAAAAAGTGGAATCTTATCCTCTAATTGATGACAGCACCACATTTTTTTTTCTGTCCGTATATTCAGTCATTCGTTTGATGATTAGTAAATGCTTTGAAGTACCAGACACTTTACTAGGTGCTGCTTATGCTCCCAACTGATTCTAAGACTAGAGGCTGCTTTATCCTTCAGTGTATCCTTGATAAAGATTTGTACGTAACTCTAGGGTGACTCTTGGATTAAAAGTGACAATACACGCAGCCACGAAAGATTCACTTTGAAAATAGGTTAGACCTGAATGATGAATGGATGGTCCAGTCAAATGAACTTTCAAGCCTCATCCAATGCAAACTTAGGGTTCTGAAGAGAAATAAGATATTTCATGTCAAGTACATACACAGGTTTTGCCAGTGTAAAGAAAGAGAAGGCTGTTTTCTGGCAATGGAATTGTAGCTCAACCAGCATTTCCTGAACCCAATTAAGTTTGAGAGTCTGCCTGAGTATCTATGACCGCAGCTTACCCATAAATTGTGACTCTTTCCTCAGCGTTCCTCCTGTGGGTCGATTGAGGGCAGCTTCATAGGCTGCTGACTGCACTCTGTGAAGATACTGTGTCGCTAAACGGGCAGTTTCTTCCTTGCGTCTCTGAGATGACTCGCTGATGGTCTTGCTGAAGTTGCCAAAAGAATCGACTATTTCCTGCCATACAAACAGTGAGTGTGCAGACACAGAGAGCAGACTTGTGGTTGCCGAGAGGGAGAGGGGTTGGGAGAGGGATGGACTGGGAGTTTGGGATTAATAGATGCAAACTATGATACAAAGGATGGATAAAAAATGAGGTCCTACTGTAGAGCACAGGGACCTACATTCACTATCCTGTGATAAACCATAACATAAAAAAAAAATTTAAATATTGTGAGCGTCCTCACAAAATAGAAACAGACTCACAGACAATTTAGGAATTTGGGATTAACATACACACACCTGTTGTTTACCCAAACAGGTAAGCAATAGGGGCCTACTGTATAGCACAGGGAACTATACTCAATATTCTGTAATAATCTATATGGTAAAAGAATCCAAAAAAGAATGAATATATATATGAATCTCTGCTATACACCAGAAACTAACACAACACTGTCAATCAACTATACCTCAATAAAATTTAAAAAAAAGAATAAAATACCTAGGAATAAACAAAATAGTGTGATATGCCACTAAAATTTTTTTTAAATAATGAAATATTGAGGAATAAACAAAAAATAATGGATGTGAAAATGACTATTGTCTAGTAGGAAATCATAAAAGGAAACTAAGACTACAGATTTTATTTTCCAGACCTTTCTCGAAGCTTCCACAACTATGAGCTTTCTCTGGGATTATTCCCATTGCTCAATAGCAGAAGAAGGGAACAGTGTAGGGAAAAGGCGTGAATGTTTAAACAAAGCTGGAAGAAACTCAGACCTTACACTGTCACTTCATTTCATTGTGAAGTAATTGAATGTTTTTAATTCACTGGTCCTAGATTTTGCATCACCTTCTACCTGGTTTCCTGGGTGGGGACGATCCCCTGGAGGAGGAAATGGCAACCCACTCCAGTATTCCTGCCTGGAAAATCCCATGGACAGAGGAGCCTGGTGGGCTATAGTCCGTGGGGTTGCCAAGAGTCGGACACGACTGAGCGACTGAGAACGTGCCCATGCTGCCTGGTCTCACCTTTGCTTTTCTTCTTAATTCCCCTGCATTTGTGCTTTCTTTTAGAGCTTTTTAGTATACCCCTACAGAAGTGATCAATTGTCATCTAATATGGGAAAATGCTTATTTTCAGAAAATTAGGAAGGGAGAGACCTCTGTAGCCAGTAGAATTAAGGTAAAAATCTATTGTGGGGTTTGCGTTCCTCCTGTGATGTGGAGACAGAAAGGACAAAGAACTTGTCCCACCTAATTTATAATTAATTCCTTCCGGCATACTGGAGGAAGAAAAAGATGGAGAATTATCTACTGTGAGAAAACATTCACAGAAACTGAGAATGATTTCAAACCTGTAACACAAGTGTGACATTGTTATCTTCTGGTACTCCTTTTGTCACCATGGTAACAGAGCTAATCCTGTTGTTATTTGGGTCCTGGGTGGTGACCTAAAAGGAAAGAATAGAAACATATCATTGGCTTTCATTCAGTTAGAAGCATCCAGAGGTTGTTCTCAAGTTCTCAGAAGCTTTATTAAAACAGTTGGTCCTGGCAGAGAAATACTCTGACATATCTGTGAATGCAAGACTGCAAAATTAAACACACTTGTTGGAGCTTAACACACACACACAATGTAAATAAAGTTCAATACATTGTTTTGGGACTAGTGGGCATCCATTTGAAAAGAGTGAATCAGTTCAACACCCACCTCATTATCCTCAAAAATAATTTCTAGAGAACCAAAATGTTAAAAATGCCTAAATAGAATAAAATCTAAACTCTCAAGCTAATCCCTTTTTTCCCACTGACAAAATCAAAATAAAATTGGAGAAGAGGCAATTCAAATATATTAACTTTAGGGGATGGAGACATAATAATAACCAAGAACCATTCATAATAGTCAAAATATTAAAATTTATTTCTGTTTTTGTATATTTTATATAAAATATTTGTGTTCCTGTATAACATATTATTTATACATAACCTTCGTATATAATATATAATAATGTAGACAGGTTCTTCCACTCTCTCTTTTAATAAAAACAATCTTCATAGCATATTTACCTTTCTTCTTGACTGTGATTAGAGACAGTCTATTTTCCAAAAGTACACTTTCACCTAAATGGTTTAGAAGTCAGGATTTTTAATTCCTATAAGGTCTATATGACACTGGACAACTTAGACCAAACTACAAATAACGTTTAATGAAACAAAGGACTGGATTTTGAAAATTCATCTTATGGGTGTACATACTGGTTTCCTTATTGTCTTAATGTAACATATATTTGTTTTGTAGGTCACCCTTAAAAGATTTATTTACAATAACACACAGTACTTGCAGCAATGAAATTATATCAATCGTAATAATGATTAAATTGAGGGGGTAAGGGTGCTTCTTTTTTAAAAAATAATTTGATCATGCCATTTGGCCAGGGATCTTAATTCCCTGACCAGCGATGGACCCCATGCCTCCTACATTGGAAGCATGAAGTCTTAACCCACTGGACTGCCAGGGAAGTCCCAGGGTGCCTCTTTTTTTTTTTTATATAATTAATTCTGTACAAAGCTAGTGTTGACTGAGAACACTTCATGGCTGCCATGTTTTCCCCAAACAATACTTTGTTGCTCAAAATGAAAGCAATAGATAAAGCATAAAATATGGAAGAAATAGGAGAGGATCTAAAAATATTAATATCAAGAAACACCTTTTTATCCCCAGAGACCATTATGTGTGTATGCGCTGGTGGGGTTGATTTGAACCCTTGTTTTATATTTTAGCATATTCCCCCTAGAGAGTATTTTGTTTGTAATTATTGTTTATTTCCACATACTGGTGGTGGGCACCAAACAGATTTACAAAGATGGGAACATACCTGTTGTTTATGGTCTTCTGAAAATGTAACTTGGGTTGGGGTAGGGGAACTATGGTTGATTCCTAGAAATAGAATGAGAGTTCAAAAAAAAAAAAAAAAAAAAGAAATGAAATGTTTGTTCACAGTCTGAATTTGGAGAAATTTCCCTCCCAACTTTTCTCCCAGCTTTCTTTCCAAATGGGATTTCTGCCTCTCAGTCATGCCTGCTGGTTGTCATGCCTGCTGGCCAGTTGAAGTATGTGAGTGTGTGTGTTAGTTGCTCATTAGTGTCCAAGTCTTTGTGACCCCATGGACTGTAGCCCGCCAGGCTCCTCTGTCCATAGAATCCTCCAGGCAAGAATAGTGGAGTGGGTTGCCATTCCCTTCTCCAGGGCATCTTCCCAACCCAGGGATCGAACCTGGGTCTCCGGCATTGCAGACAGATTCATTACCATATGAGTCGCCAGGGAAGCCCAAAATTGAAGTATAGTTTTTTTTTTAATAATATTGTGTTAGTTTCAGGTGTATAATATAGTGAGTCTATATTTTTATAGATTATATACCTCATTTAAACTTATCACAAAGTAGTGGGTATATTTCCCTGTGCTGGGCAATATATCCTTGTTGCTTATTTATTTTATACATACTTGTTTGTGCCTTTTAATTCTATACCCCTGTCTTGCCACTCCCCCTTTCTTCTCCCCACTGGTAGCCACTAGCTTGTTCTCTATATCTGTGAATCTGTTTCTGTTTTGTTATATACATCTGTTTGTTTTATTTCTTAGGGTCCACATGTAAGTAATACCATACAGCATTTGTCTGTCTTTGTCTGATTTATTTCACTAAGTATAATACTCTCTAGTCCGTATTGTTGTAAAAGTCAGAATTTCATTCTTTTTGTTGCTGAGTAGTATTTCATTGCATGTATATATCTATACCTATCTGTCTGTATCTTTATATATCTCATATCTTCTTTATCCATTCACCTGTCAATGGACACTTAAGTTGCTTCTGTATCTTGGCTATTGTAAATACTATTGCTATTTTCAAATTAATGTCTTTGCTTTCTTCAGATATATATCCAGGAATGGAATTGCTGGATCATATGGCAACTCTAGTTTTAGTTTTTTTGAGGAACCTCCATACTGTTTTCCATAGCGGCTGCACCAATTTACATTCCCACATCCTCTCCAACATTTGTTGTTTGCAGACTTTTCCATGATAGCCATTCTGATATATGTGAAGTTGTATTTCATTGTGCTTTTGATTTGCATTTCTCTGATGGTCAGCAGTGTTGAGTATCTTTTCATGTGCCTGTTGGCCAGCTGTATGTCTTTGAAAACATGTCTATACAGATCTTCTGTCCATTTTTAATCAATTAAAAAAATTTTTAATGTTGTATGTGCTGTTAGATATTTTGGAAATTAATCCCTTATCCATCATATAATTTGTAAATATTTTCTCCAATTCAGCAGTTTGTCCTTTAAAAAATTTTTTTTAAATTTTGTATTGGAGTATAGTTGATTAACAATATTGTGTTAGTTTCAGGTATACAGCAAATTGGTTCAGTTATACATGTGCATGCGTGCTCAGTCATGTCCGACTCTTTTGCAACTCCATGGACTGTAGCCTCCTAGGCTCCTCTGTCCATACAGTTTTCCAGGCAAGAATACTGGAGTGGGTTGCCATTTCCTTCTCCAAGTTATACGTGTATATGCAGCTATTCTTTTGAAAAAGAATTTGTCTTTCTGTTTTTTAATTGAATTGCTCTATCTTTGGATTTTTTTCAATAGAAGTAAGGATGACAAGTTAAAATATCAATAAATTGACAGCCACTAGGGAGAGCCTTTGTGGTTACTTTAACAGAAGCTGTGCATTTGGAAGGCATCTCTGCTCAGTGGTAAAGAACCCGTCTGCCAGTTCAGGAGATACAGGAGACACAGGTTCTATCACTGGGTCTGGAAGATCTCCTGGAGGAAGCAGCCATAACAACTGCCTCCAGTATTCTTGCCTGCAGAAGCCCATGGAGCCTGGCAGGCTACAGTCCATGGGGTCACAAAGAGTCAAACACGGCTGAGCAACTGAGCACACACACATACATGTTATGCATACATAAACACACATAAACAGCTATATCAAATGACAATGTTTAGATACTGAAGAATTTAAAGGTTATTAACATATTGAAGTCAGATCCATATTGATTGTTTGTTTGTTTTTCATCATTTGTTTTGGTCAAATCTTTCTTTTAGAAAGTTTTCACCTGAAGGTGTCAGAGAATCTGCTTACCTACACAAGTTCCTCTGGAGCCAATAAATTGAGTTCTCCCCTCAGGCGTCTCAAACCCAGGATTGCAGACACAGAGGTAGCTTCCCGGGATGTTCTTACATGTGGCTGTCAGTGGGCACGCTGTGCTGTTCAGGCATTCATTCTTATCTGTGGCAGAAAAGGAAAGGGATGAAAAATGAATCATTCAGTGACACAGCTCCATGGGGTCACTCAGGGTTCCGTGAGTTCACTTCTTCATCCCATGCTTGTGCGTGTCCACTACACACAAGTCACAGTATTAGCCAGCATCAGAGCAGTGAACAGTCTGTGTATTTCAAGGCACTCACCTTGAGTGAACTGAACAACAGCAATAAATACTTCAATAAAAACACTTTTTAACTAAAAAATTTAAAAAGAGACTTAATACCTATTTGGGCTTCCCTAGTGGCTCAGATGTAGGAGACCTCAGTTCAGGAATCAGGAAGATCCCTGGGAGAAGGAAATTACAGTATTCTTGGGAAATCCCATGGGCAGAGGAGACTGGTGGGCTACAACCTCCTACAGTCCACGGGGTTGCAGAGTCTGACATGAATGAGTGACTAACATTAACTAACATACATGTTTATTTATTTAAAAAAAACAGTAGAAGGAACAGGAAGTGATGAACAGAGATTTTTAAAGTGTGAGTCTAGAAAACATGTCTCGGAGGAAGTGACAAAATATAAGAGAATATGAAAACACCATACAAGAAATTCCTTCCCCCCCCTCAAAAAAAAAAACCCCAACAAACAGTGAGGTAAGATTTAGAAAGAGAATGGGACTCATTGGGTTTCCCAGGTGGCGGCAGTGGTGCAGTGGTAAAGAATCTGCCTGCCCATGCAGAAGACACAGGAGATGTGGGTTTGATCCCTGGGTCAGGAAGATGCCCTGGAGGAGGAAAATGGCAATCCACCACAACATTCTTGCCTGGAGAGTTTCATGGACAAGAGGAGCCTGGTGGGCTATAGTCCAAGGGGTCAGGGTGTGATCGAGTGACTGAGCACGCATAGAACTCATCTGTGTAGAAAACAATGGAAGAACTAAGACGACTTTATGACGAGTCCACATTTTCTGTGTCTTGAGCACAGGTGGCATTCTTATATTCAGAGTCTACAAACAATATATGCTGGAGAGGGTGTGGAGAGAAGGGAACCCTCATATATTGTTGGTGGGAATATAAATTCATATAGCCATTATGGAGAATAGTATGGGAATTCCTCAAAAAACTAACAATAGAATTGCCATATGATCCAGCAGTCCCGTTCCTGAGAAAATTTCTCTCTACCCCCAAAATAAATACATAAACAACTCTTTTTATATGAGTTGATTTCTCCATGTGAAAAACTCGGCAGCAACATCTGAAAACTCACTAGTGTGTTTCAGGAGTTGAGTTCTTTTAAAACACTTTCTAAAAACTACATTCTAAAGCTCTGAAATAACATGATAGAATATACAATGAAAACAAATTCCCATGCACAAATCTTTAAGTTTTTTTTTTGCTATAAATATAAACTTAAGTGATAAAAGTTTTTTGAAATCCCCAAATGCAAAATGGTAGGAATAGAATTTTATGTGAACTATATATTTTTAATGTATTAGGAAACATTCTCCTTAGAAGGAAGTCTATGACAAACCTAGACAGTGTATTAAAAAGCAGAAATACCACTTTGCTGAGAAAGGTCAAATCTATGGTTTTTCCAGTAGTCAAGTTACAGATGTAGAGTTGGACCATAAAAACACTGAGTGCTGAAGAATTGATGCCTTCATACTGTGGTGTTGGTGAAGACTCCTGAGAGTCCCATGGACAAAAAGGAGATCAAGCCAGTCAATCCTAAAGGAAATCAACCCTGACTATTCATTGAAAGGACTGATGCTGAAGCTGAAACTCTAATCCTTTGGGCAGAGCTGACTCATTGGAAAAGACTCTGATGCTGGGAAAGATTGAAGGCAAAAGGAGAAGAGGGGAGCAGAGGATGAGATGGTTAGATAGCATCACCAACTCAATGGACATGAGTTTGAGCAAACTCTAGGACATAGTGAAGGACAATGGAGCCTGGTATGTCCACGGGGTCACAAAGTGTCAGACACCACTTAGTGACTGAAATAAAACAACATTTCAAGTGGGAAATTAATATGCTATACATGCATGCCAACCCCTTATTAATATGGACTTAAAAATATTCCAGATTGAGGACAAACCCCTTTTATACATCCCTGGCTAACATTCCTTCTTATTTAGTGCTGTGCTGTGCTTAGTCGCTCGGTCATGTCTGACTCTTTTTGACCTCATGGACTGTGGCCTGCCAGGCTCTTCCATCCATGGTGATTCCCTAGGCAAGAATACTGAAGTGAGTGGTCATGCCCCACTCCAGGGGATCTTCCCTCCCCAGGGATTGAACCCAGGTCTCCTGCATTGCAGGCAGATTCTTTACTGTCTGTGCCACCAGGATAGCCCAAGAATACTGGAGTGGGTAGCCTATCCCTTCTCCAGAGGAACTTCCAAACCCAGGAATCAAATTGAACCCAGGTCTCCTGCATTGCAGGCAGATTCTTTACCTGCTGAGCTACCAGGGAAGGTCCTTTTATTTAGTATTTAGATCCCAAAACTCTGCAATCTAAACAAAAAGACCCTTGAGCTAAAGAATTTAACGGCTCTTTATGACATTCAACAAAAAATGCTTTCCATGCCTAACATGTAGGTCTCTACTATCAAAGCCATTGACTTGATCAGTTATTCTCCAACTTTAGGTCCAATATCTCAATATGAGGGATAAGTAGACCTACTTTTGTCTAGAATGTTCTTACCTAAATAACACTCACCTATGCACTTCACTCCAGAACCATTAAAATATGTCTTCCCATTGCTTGATTCAAATCCGGATTTACAGGTGCAGAAGTAGCCTCCCACAGCGTCCGTGCAGATGGCTTTCGAAGGGCAGGCCTGGGTATTCAGGCATTCATTCACATCTGTGATTAAGGATCCATCAAAGGTCAAACGAGTGAGTTCAATCCATGTTGCCCTCCTGTCAGGCAGACATTTGGTCTGCCATGGGGTACTTCCTAGGTTCCTGGCACTTGGTTTATCATTCTCTTGCCCACCAGTTCATGAGAGCATTCCAGGTCCTGATTCCACAGAATTATATTTTTATGGGGAGACAATGGAACAAATTATCCCATATGGAAAGGATTGCAAATAGATGTAATATAAGAAGCCAGATTGAGGGCAAGAGGAGAAGGGGGTGACAGAGAAGGGGGTGACATAGGATGAAATGGTTGGGTGGCATCACCGACTCAAACACATGAGTTTGAGCAAACTCAGGGAGTTAGTGAAGGACAGGGAAGGGGAGCCTAACATGCTGCAGTCCATGGGATCTCAAAGAGTTGGACACGACTGAGCGACTGAAGAACCACAACAAGAAGCCAGAGGCGGGATGAACTGAGAAAGTAGCATTGAAACATACACGTTACCATATGTAAAATTAGAATGCCAGTGAAAATTTTACTGTATGATGCAGGGAGCTCAAATCTGGTGCTCTGTGACAACCTAGAGGGGTGGGATGGGATGGGAGGTGGGAGGGAGGTTCAAGAGGCAGGGAACATATGTATACCCATGAGTGTGAGCAAGCGCCGGGAGTTGGTGACGGACAGGGAAACCTGATGTGTTGCAGTCCATGGAGCCACAAACAGCTGGACACTGAGCGACTGAATTGAACTGATAGCTGATTCATATTGATGTATGGCAGAAAGAAACACAGTGCCATAAAGCAATTATCCTCCAATTAAAAATAAATAAATAAAAAAGAAGCCAGAGGCTAAGAGGAGGTCAGGAAGAGAAATTCTGTTGGATGACCAGGGCAAGTGCGGCTGAGACGACTAAGTATGAGAAAATCTAGCAGAAGGTGGGCTTTTTTTTTTCTTTTCTGGCCCTGCCACATGGCATGTGGGATCTTAGTTCCCAACCAGGGAACGAACCTGGGTCCTTTGGGTTGGAGGCATGGAGTCTTAATCACTGGACAGCCAGGGAAGTCTCTAGCAGAAGGTTTTCTTGAGCAGTGGGACAAGTCATGAGATGGAGACCATCTTGGTGTGGAAGGCTAGACAGGAATGAACAGGGAGATAGAATGATCATCCCTGAGTTCAAAATGTAATTTCAAGGGCTCTCCTGTTGACTCAGTGGTAAAGAATCCGCCTGCCAGTGCAGTAGATGTAGGTTTGATCCCCAGTCCAGGAAGACTGCACATGCCTTGGAGCAACTGAGCCCATTTGCCACATGTGCTGCAACTGCTAAAGCCTGCGTGCCCCACAACAAGAGAAGGCACAGCAGTGAGAAGCCTGAACACGCAGCTAGAGAGTAGCCCCCACTCGCCACAACTAGAGAAATGCCTGCGCAGCAATGAAGACCCAGGACACCCAAAATAAATAAATAATAAAAAATGTCATCTTAAATGGTTAACATCTCAGGGCAGTTCAGTTCAGTCACTCAGTTGTGTCTGACTCTTTGCCACCCCATGAATCGCAGCACGCCAGGCCTCCCAGTCCATCACCAACTCCCGGAGTTCACTCAGACTCACGTCCATCGAGTCAGTGATGCCATCCAGCCAGCTCATCCTCTGTCGTCCCCTTCTCCTCCTGCTCCCAATCCCTCCCAGCACCAGAGTCTTTTCTAATGAGTCAACTCTTCGCATGAGGTGGCCAAAGTATTGGAGTTTCAGCTCTTGCATCATTCCTTCCAAAGAAATCCCAGGGCTGATCTCCTTTAGAATGGACTGGTTGGATCTCCTTGCTGTCCAAGGGACTCTCAAGAGTCTTCTCCAACACCACAGTTCAAAAGCATCAATTCTTTGACGCTCAGCTTTCTTCACAGTCCAACTCTCACATCCATCCATGACCACTGGAAAAACCATAACCTTGACTAGATGGACCTTTGTTGGCAAAGTAATGTCTCTGCTTTTGAATGTGTTATCTAGGTTGGTCATAACTTTCCTTCCAAGGAGTAAGCATCTTTTAATTTCATGGCTGCAGTCACCATCTGCAGTGATTTTGGAGCCCCCCCAAATAAAGTCTGACACTGTTTCCACTGTTTCCCCATCTATTTGCCATGAAGTGATGGGGCCAGATGCCATGATCTTTGTTTTCTGAATGTTGAGCTTTAAGCCCACTTTTTCACTCTCCACTTTCACTTTCATCAAGAGGCTTTTGAGTTCCTCTTCACTTTCTGCCATAAAGGTGGTGTCATCTGCATATCTGAGGTTAGTGATATTTCTCCCAGCAATCTTGATTCCAGCGTGTGTTTCTTCCAGCCCAGCGTTTCTCATGATGTACTCTGCATAGAAGTTAAATAAGCAGGGTGACAATATACAGCCTTGACATACTCCTTTTCCTAATTGGAACCAGTCTGTTGTTCCATGTCCAGTTCTAACTGTTGCTTCCTGACCTGCATACAGGTTTCTCAAGAGGCAGGTCAGGTGGTCTGGTAGTCCCATCTCTTTCAGAATTTTCCACAGTTTATTGTGATCCACACAGTCAAAGGCTTTGGCATAGTCAATAAAGCAGAAGTAGATGTTTTTCTGGAACTCTCTTGCTTTTTCGATGATCCAGTGGATGTTGGCAATTTGACCTCTGGTTCCTCTGCCTTTTCTAAAACCAGCTTGAACATCTGGAAGTTTATGGTTCACATATTGCTGAAGCCTGGCTTGGAGAATTTTGAGCATTAGTTTACTAGCGTGTGAGATGAGTGCAATTGTGCAGTAGTGTGAGCATTCTTCGGCATTGCCTTTCTTTGGGATTGGAATGAAAAGTGACCCTTTCCAGTCCTGTGGCCACTGCTGAGTTTTCCAAATTTGCTGGCATATTGAGTGAAGCACTTTCACAGCATCATTTTTCAGGATTTGAAATAGCTCCACTGGAATTCCATCACCTCCACTAGCTTTGTTCATAGTGATGCTTTCTAAGGCCCACTTGACTTCACATTCCAGGATGTCTGGCTCTAGGTGAGTGATCACACCATCGTGATTATCTGGGTCATGAAGATCTTTTTTGTACAGTTCTTCTGTGTATTCTTGCCACCTCTTCTTAATATCTTCTGCTTCTGTTAGGTCCATGCCATTTCTGTTCTTTATCAAGCCCATCTTTATGTGAAATGTTCCCTTGGTATCTCTAATTTTCTTGAAGAGATCTCTAGTCTTTCCCATTCTGTTGTTTTCCTCTATTTCTTTGCATTGATCGCTGAGGAAGGCTTTCTTATCTCTTCTTGCTATCCTTTGGAACTCTGCATTCAGATGCTTATATCTTTCCTTTTCTCCTTTGCTTTTCGCTTCTCTTCTTTTCACAGCTATTTGTAAGGCCTCCCCGGACAGCCATTTTGCTTTTTTGCATTTCTTTTCCATGGGGATGGTCTTGATCCCTGTCTCCTGTACAATGTCACAAACCTCAGTCCATAGTTCATCACGCACTGTATCAGATCTAGGCCCTTAAATCTATTTCTTACTTTCACTGTATAATCCTAAGGGATTTGATTTAGGTCATATGTGAATGGTCTAGTGGTTTTCCCTACTTTCTTCAATTTAAGTCTGAATTTGGCAATAAGCAGTTCATGAGCTGAGCCATAGTCAGCTCCTGGACTTGTTTTTGTTGACTGTATAGAGCTTCTCCATCTCTGGCTGCAAAGAATATAATCAATCTGATTTCGGTGTTGACCATCTGGTGATGTCCATGTGTAGAGTCTTCTCTTGTGTTGTTGGAAGAGGGTGTTTGCAATCTCCTACTAAATATGAATATGAATAAATATGAACATCTCAGGGCAATCTCCTACTAAATATGAACTCCTTACTACTCTTTTTAATGGCCACAAGGCACAGTGTATGGGATCTTAGTTCCGAGAACAGGAATTGAACCTGTGCTCTGTGCGGAGGAAGCGGGGAATCCTAACCACTTTATCCATAGAGGTGCTGTACTATTTTACCCTTCAGTAACAATCTATGTGCTGGAGAAGACCCTTGAGAGTCCTGTGGACAGCAAGGAGATCAAACCAGTTAATCCTAAAGAAAGAATATTCATTGGAAGGACTGATGCTGAAGCTGAAGCTCCAGTCCTTTGGCCACCTAATGCCAAGAGCTGATTCACTGGAAAGACCCTGATGCTGGGAAAGATTGAAGGCAGGAGGAGAAGAGGGCAACAGATGATGAGATGATTGGATGGCACCACTGACTCAGTGGACATGAGTTTGAGCAAACTCTGGGAGACAGTGAAGGACAGGAAGCCTGATGTGCTGTAGTCCATGGGGTCACAAAGAGTCAGACATGACTTAGCAACTAAACACCAACAACAATCTATGAGACTTCTGGTTGCTACACATCCCTGCCAACATTTGGTAGTGTCTGCTTCTTAATTTTAGCCACCCTGCCAGGTTAATAACAATTATCTCATTGTGATTTATTGCATTAATTTTTTTGGCCACACCTTGAGGTATGTGGGATCTTAGTTTCCTGACCAGGGATCGAATCTATAACCCCTTCAGTGGAAGCTTAGAGTTTTAACCATTGGACCAAGAGGCAAATCTCATTGTGATTTTTAACTTGCAGTTCCCCAGGCTGGATTGCTTTTTCTGCTTTCATTTTTATCATTTTCAAGATGAAGAAAATAATTCTACTTATTTGGTCATCCTATGACCTAGTGATTACTCTTAGAGGAATTTCCCCAAGAAAATCCCCTCCCAAGATGAAAACATACATCCACAGAAAGACTTGTACAAGAATGTTCACAGCAGCCCTATTCATCGTAGTCAAGCATCGGAGAGTCAGGAGTCCACCAACAGGATAATGGACCAATAAACTGCGGTATATTAACAAAACGAAATGCTATGTCTGATTGACAAGAGGAGATATTCAGGATATACTAGGTCAAATAAAAGCATATTGTAAAACACTATAAACTGTGACCATATTTGGTAAAATAATACGTACAAAGTCACATCTGTATTTATCAAATCTCAGTCTATATCTGTATCTCTTTATGTGTGTAAATACACATTAATATTTATATACATACTATTTAAAATACACAGGCTATCTACACAAAGAACCCACAAAAGTTATATGGAAATAATAAAAGAGGATGACCCTTTTTACTGTGGCTCTTATGTCTTGAGGGCTTCCGTGGTGGCTCAGTGGTAAAGAATCTGCCTGCCATGTAGGAGACCTAGGTATATGAATATATATATACATATATATGTAGGTAAAAGAGCATATATATAAGTACCATAATAAAAAGAATGGTTTTCTCTTTATTATTTCTATATAATTGTTCTCCTGATTTTTGTGGATTCTTTGTGTAAATAACCTCAGTTACACAGTAAGAATAAGACAATAAAGCTATTTCTTTTTACCATCTGAGCCACCATGGAAGCCCCAAGCTATTTTTTTTTTAAGTGTCATATGTTTAGTGTGGTGGGGAAAACTGTAAGGGCTAGAATTACTTGGAGAGTTACATGAATTTGAGGAAATGCTTACCATTTCCATATTTCTCTTTTTAAGTCTGAATTTGGGGTCAGCAAAACTTGTTCTGCTTATCCCCAAACTGCTTTGTAAAGAAACATCTATAGGGACTTCCCTGGTGGTGCAGTGGTTAAGATTCCACCTTCCAGTCCAGGGGATGTGGATTTGATTCTTGTTCAGGGAACTAGGGTCCCACATGCCTCGGGGTGCAGTAAAAAAAAACAAACCAACAAACTAGAACCATCTACAGAAACACGAACTACACAAACTATTCCAGATTCACTGCCCATCACCCACATACCTTGGAATGATGAGTTAGGAATATTCAGGAGGAAAATTAAGCAAGAAAGTCCTGGGGGAGAAAACAAAAGGGGAGTTTAATTTTTAAAATACTTTGGTGACCTGAATCTATTGAGGCTGACTCTGCTTTTTCCCCCAGATAGCTCTTGTATACTGAGTTTCCCCAAACACATTGGGCACACCCAACATAATTTTGGCTCGCTAGTGATCATTGAGAGTTAAAAGTATGTTGATCAGGGTAAACAAATGTTCACAGATCCATGAAAATATTTTTGAGACTTCAAGGAAAAAATGGATAAAATAGGGGAAAACTTAGAAAGATGAGTCATACTGATGAATAAATGTTCACTTTAATGCCTTTTGCAGGTATATAAGTAGAATTATATGACTTTTTCACTTCTTGAATTTGACATTAATTAGCAGTCTATTCTACTTGAAAATAATACATAAGTTAGGTTTCTCACTTGACAAGTGTTTCATAAAAGTCATAGGAGCTGGGGAATTCTCTGGCAGTACAGTGGTTAAGAATAGCAAGGAGAGATAAGAAAGCCTTCCTCAGCGATCAATGCAAAGAAATAGAGGAAAACAATAGAATGGGAAAGACTAGAGATTTCTTCACAGAACATTAGAGATACCAAGGGAACATTTCATGCAAAGATGGGCTCAATAAAGTACAGGAATGGTAGGGATCTAACAGAAGCAGAAGATATTAAGAAGAGGTGGCAAGAATACACAGAAGAACTGTACAAAAAGATCTTTACAACCCAGATAATTATGATGATATGATCATAATATCCTAGAGCCAGACATCCTGGAATGTGAAGTCAAGTGGGCCTTAGGAAGCATCATTATGAACAAGCTATGAGCTATGAGCTAGTGGAGGTGATGGAATTCCAGTGGAGCTATTTCAAATCCGGAAAGATGATGCTGTGAAAGTGCTGCACTCAATATGCCAGCAAATTTGGAAAACTCAGCAGTGGGCACAGGACTGGAAAAAGTCAGTTTTCATTCCAATCCCAAAGAAAGGCAATGCCGAAGAATTCTCAAACTACTGCACAATTGCACTCATCTCATAGGCTAGTAAAGTGATGCTTAAAATTCTCCAAGACAGGCTTCAGCAATACATGAACCATGAACTTCCAGATGTTCAAGCTGGTTTTAGAAAGGGCAGAGGAACCAGAGGTCAAATTGCCAACATCCACTGGATCATGGAAAAAGTAAGAGGGTTCCAGAAAAACATCTATTTCTGCTTTATTGACTATGCCAAAGCCTTTGACTGTGTGGATCACAATAAACTGTGGAAAATTCTGAAAGAGATGGGAATACCAGACCACCTGACCTGCCTCTTGAGAAACCTGTATGCAGGTCAGGAAGCAACAGTTAGAACTGGACGTGGAACAACAGACTGGTTCCAAATAGGAAAAGGAGTATGTCAAGGCTGTATATTGTCACCCTGCTTATTTAACTTCTATGCAGAGTACATCATGAGAAATGCTGGGCTGGAAGAAACACATGCTGGAATCAAGATTGCTGGGAGAAATATCAATAACCTCAGAATATGCAGATGACACCACCCTGATGAAAGTGAAAGAGGAAAATGAAAAAATTGGCTTAACGCTCAACATTCAGAAAAATAATACCATGGCATCTGGTCCCATCACTTCATGGCAAATAGATGGGGAAACAGTGGAAACAGTGTCAGAGTTTCTTTTTCGGGGCTCCAAAATCACTGCAGATGGTGATTGCAGCCATGAAATTAAAAGATGCTTACTTCTTGGAAGGAAAGTTATGGCCAACCTAGACAGCATATTAAAAAGCAGAGACATTACTTTTTCAACAAAGGTCCATCTAGTCAAGGCTATGGTTTTTCCAGTGGTCATGTATGGATGAGAGTTGGACTATAGAGAAAGCTGAGCGCCGAAGATTTAATGCTTTTGAACTGTGGTGTTGGAGAAGACTCTTGAGAGTCCCTTGGACAGCAAGGAGATCCAACCAGTCCATCCTAAAGGAGATCAGTCCTGGGTGTTTATTGGAAGGACTGATGTTGAAGCTGAAACTCCAATACTTTGGCCACCTGATGCAGAGAGCTGACTCATTGGAAAAGACCCTAATGCTGGGAGGGATTGGGGGCAGGAGGAGAAGGGGACGACAGAGGATGAGATGGCTGGATGGCATCACCGACTCGATGGACATGAGTTTGAGTGAACTCCGGGAGTTGGTGATGGACAGGGAGGCCTGGCGTGCTGCGGTTCATAGGGTCACAAAGAGTCGGACACGACTGAGCGACTGAACTCAACAGTGGTTAGGATTCCACGCTTTCACTGCCGGGGGGCTCAGTTTGAACCCTGATCCAGAAACTAAGATCCTGCAAGCTGCCCCATGCTCCCCCAAAAAACGAAGAAAGCATAAGGCTTGGACAATTAAATGAGTTTATCCTGGGCAATAATTCTAGAAATGCTCTTGGTAATTTTAGCAAAAACAAACAAACAAAACCCCATAAAACAAAACAAAACCCACGTAATATGGAATGAGGAACAATTTTAATGTTTTATATAATACAGGTTGGGGCTTCCAAAATTAGGAGTAGGAAGCAAATGTGATCTCTCTGCAACAGAGGAAGGGTCCGTATCAATTTTCAGTTCCTGTCATGGGACATTCAGATTGAAAGAGAAACGTTTCAGTGTTACGAGGCCTTTGCATGCTTTGTCCCATCCACATGTGACCACCAGGGGGCGCCGTCCACACGCAGCTCAGCTGTCTGTTCTGAGCCAAGAAACACCAAGGTGAGACCCGGGCGGAATTTTGACTCGCTAAAGCAAATGGATCCGGGAGAATTCAACTCAGTTTCAGGAAGAAAAATGAGCACGGGACAGCTTTCCATGTCAAAAGGCTGGCCCTGACACGAAAAAAATCCATTCTTACAAGAGATTCATGTTTTGCAAGGCTTCCCAGTTGGCTCAGTGGTAAAGAATCCGCCTGCTAATGCAGGAGCTGCAGGACACGAGGCGGCAAAGATCTCCTAGAGAAGGAAACAGCAACCCGCTCCAGGATTCGTGCCTGAAAATTCCGGTGGACTGTAGCTCGCCAGGTTCCCCTCTCCGTGGAGTCGCAAAGAGTAGGACACGACTGACCACAGCGCAACAACCACCCCAGAAGCTCACTTTGATCCTATCCTTGTACGACGGAATATAAGAGCAAGCTTTGAAGAGCCCCATTGCCTGATGAAATCATGTTGAAAGTGCCCCATCTTAATTCCTCCAGGTATTTCCATAGGAGACCATGGAATAAAATGGTTTTAAAAGAGCAAACTAAGTGGATGCCCCCTGCCCAAGCCACAGTGTTAAAAACAAGATAGAGTATGAGAGCTGAAGTGTCCTTGCTATTTCTACTTAAAGAGAATAAAATATTAAACATTTTTTATTATTTAATTTAAAATTTATTTTTAATTGGAGGATACTTGTTTTTTTAAAATAAAATACTTTTTTAATTGAAGGATAATTGCTTTACAGAATTTTGTTGTTTTCTGTCAAACCTCAACATGAATCAGTCATAGGCATACATACATCCCCTTCCTTCTGAAACCCCCTCCCAATCCTACCCCCTCTAGGTTGATACAGAGCCGCTGTTCAAGTTTCCTGAGCCATACGGCAAATTCCTGTTGGCTATCTATTTTACATATGGTAATGTAAGTTTCCATGTTACTCTTTCCATACATCTCACCCTCTCCTCCCTTCTCCCCATGTCCGTATGTCTGTTCTCTATGTCTGTTTAAGATAATTGCTTTATGACGTTGGGTTGGTTGTGGGCATATAACAAGGTGAGTCAGCCAAAAGTATACATATGTCACCTGTCTCTTGAACCTCACCCCTACTGCCCCTCACCCCAGTCCACCTCTCAAAGTTGTCACAGAGCACTGAGTTGCACTCTCTGTGTTATATAACAACTCCACACTAGCTATTTATTTTACACATGGTAATGTATGTTTCAATGCTACTCTCTCAATTCATCACACCTTCCTCTTGCCCCCGCCTCCCTCTGCTGTGTCCACACATCCATTCTCTATGTCTGTGTCTCTATTCCTGCCCTGCAAATAGGTTCATCGGTACCTTTTTTTCTAGATTCCATATATATGTATCAATGCACAATATTTGCATTTCTTAAAAGAGAATAAAATATTTTAAAGACTTACCACTCCAAGGCAAAAACAGACTTCGAGCCATCAAGACAAAATGAAAGCAAAAATAGGAACTTACATCGTCTTTTATCTTTCTCTGGTGTTTCTCAGGGAGAATTGGGGGTTTTGTAATAGCTGCTATGGGACGGTCTTCTAGTATTGTGCAAATGAAGAGAATAGCAATTTTTTTTCTTTTTAAATACAGAAACAGAGACAGTTTACTGAAGGCTTCAACTTACTCTGAAATGCATTAAAAAAAATAAGATGAACGAATGAATGTGAATGAGTTAGTGGTTCAGTCATGTCCAGCTGTTTGCGACCCCATGGACCATAGCCCATGAAGGGAGAGGGCAATGCAGACATGGAGATACACTGAAAACACAAGTAAAACTTTCACTGAAGATTGCAAGTCCATGTGCAGGACCCTCAGTCTGCTCCCACACCAGAAATGGCAATTGGTTTATAATTTGCCCCCAGCTGCGAAACTGTGAAGTTATTTTAGTCCCCTATAGTTTCTTTGCATCTTGTTGTTCAGGAAGGTGTTTGTCCAGGTGGAACCACTGCAACAAACAGTCCCAGGTCCCAGCCTCTCTCAGGTACGTGGGTGTTCACTGTACAATTCTTGCAGCTTGGCAAGTTTTCCTAATAAAGTGATGTTTAAAAATCTTAAAGTACATTTCTTATAGAAGTCTTAGAAAACTTGGATTTAAAAAAGAAGAAAATAAAAGCTACATCTAATCTCTATGCTCAGAGCTCCTACTAATGTTAGAAAATTGTAATTAAATGCTGCATATTTTTTCTATATCTTGGGATTATTGACGTTGGAGTTGGATTATTCTTTGCTGTAGGAGTCAGCTGTAAACTCCACCCACTAGGTGCTAGAAGTACCACCCCCCAGATGTGATAGCCAAAACACTGTCTCACCTCCCACTCCCCCATCCTACCGTTCTCCTCCTCCCACTGGTAACCACTCATTTATACGCTACATCTGTGAGTCAGCTTCTTTTTTGTTATATATAGTCACCCATTTCTCATGTTTCTTAGATCCCACCTCTAAGTGATATCAGATAGTTTTTGTCTTTCTCTGTCTGACTTACTTCACTTAGCCTAATGCCCTCCATGTACATCCATGTTGCTGCAAATGGCAAATTTTCATTCTTTTCTACTGTTTAGTAGCATTCCACTGTGTGTGTGTATATACACACCCTCCAAGAACACAAGGAACAACTCTGCACATGGACATCATCAGATGGTCAATACCAAAGTCAGATTGATTATATTCTTTGCAGCCAAAGGCGGAGAAGCTCTATACAATCAGAAAAAAAAAAGACTGGGAGCTGACTGTGGCCCAGATCATGAACTCCTTATTGCCAAATTGAAGAAAAAAGGGGAAAACCACTAGGTCATTCAGCTATCACCTAAATCAAATCCCTTATGATTATACAGTGGAAGTGATAAATAGATTCAAGGAATGAGATCTGATAGAGTGCCTCAGGAACTATAGACGGAGGCTTGTAACATTGTACAGGAGGTGGTGATCTAAACCTTCCCCAAGAAAAAGAAACGCAAAAGGCAAAATGGTTGTCTGAAGAGCCTTACAAATAGCTGAGAAAAGAAGAGTCGTGAAAGGTAAGCGAGAAAAGGAAAGATATCCATGCAGGGGAGATAAGAAAGACTTCCTAAGTGATCAATGCAAAGAAATAGAGGACAACAATAGAATGGGAAAGACTAGAGATCTCTTCAAGAAAATTAAAGATACCAAGGGAACATTTCATGCAAAGATGGGCTCAATAAAGGACAGAAATGGTACGGACCTAAGAGAAGCAGAAGCTATTAAGAAGAGGTGGCAAGAATACACAGAATCGTACAAAAAAGATCTTCATGACCCAGATGACAATGATGGTGTGATGACTCCCCTAGAGCTGGACATCGTGGAGCAAAGTCAAGTGGGCCTTAGGAAGCATCACTATGAACAAAGCTAGTGGAGGTGATGGAATTCCAGCTGAGCTATTTCAAATCCTAAAAGATGATGCTGCTAAAATCCTGCACTCAGTATGCCAGAAAATTTGGAAAACTCAACAGTGGCCACAGGACTGGGAAAGGTCAGTTTTCATTCCTTTTGGGAACATCAAAGAATGCTCAAACTACTGCACAATTGCAGTCATCTCACAAGCTAGTAAAGTCGTTGTCAAAGTTCTCCAAGCTAGGCTTCAACAGTACATGAACTGAGAACTTCCAGATGCTCCAGCTGGATTTAGAAAAGGCAGAGGAACCAGAGATCAAATTGCTAGCATCTGTTGGATCATAGAAAAAGCAAGAGAATTCCAGAAAAACATCTACTTCTGCTTTATTGACTATGCCAAAGCCTTTGACTGTGTGGATCACAATAAACTGTGGAAAATTCTGAAAGAGATGGGAATACCAGACCACCTGACCTGCCTCTTGAGAAACCTGTATGCAGGTCAGGAAACAACAGTTAGAACTGGACATGGAACAACAGACTGGTTCCAAATAGGAAAAGGAGTACGTCAAGGCTGTATAATGTCACCCTGCTTATTTAACTTATATGCAGTGTACATCATGAGAAACGCTGGGCTGGATGAAGCACAAACTGGAATCCAGATTGCCAGGAGAAATATCACTAACCTCAGATATGCAGATGACACCACCCTTATGGCAGAAAGTGAAGAGGAACTAAAGAACCTCTTGATAAAAGTGAAACAGGAGAGTGAAAAAGCTGGTTTAAAACTCAACATTCAAAAAATGGAAGATCATGGCATCCGGTCCCATCACTTCATGACAAATAGATGGGGAAACAATGACAGACTTTATTTGTTTGGTCTCCAAAATTACTGCAGATGTTGACTGCAGTAATGAAATTAAAAGACACTTGTTCCTTGGAAGAAAAGCTATGACAGACCCAGATAGAATATTAAAAATCAGAGACATTACTTTGCTGGTCAAGGTCCATATATTCAAAGCTATGTTTTTTCCAGTAGTCATGAATGGATGTGAGAGTTGGACCATAAAGAAGGCTGAGTGCTGAATAATTGATGCTTTTTAATTGTGATGTTGGAGAAGACTCTTGAGAGTCTCTTGGACAACAAGGAGATCAAACCAGTCAATTGTAAAGGAAGGCATTCCTAAATATTCATTGGAAGGACTGATACTGAGGCTGATGCTCCAATACTTTACCACCTGATGTGAAGAATGGACTCATTGAAAACGGCCCTGATGCTGGGAAAGATTAAGGGCAGGAGAAGGGGATGACAGTGGATGAGATGGTCGGATGGCATCACCGACTCAATGGACATGAGTCTGAGCAAGCTTTGGGAGATGGTGATGGCCAGGGAAACCTGGTATGCTGCAGTCCATGGGGTCGCAAAGAATGAGACAAGACTGAGCAACTGAACAACCACCACAAATATATATATATACACACACACACACATATACACACCATGTCTTTTTCCATTCCTCTGTTGATGGACACTCAGGTTACTTCCATATAGTCAGTAATGCTATGAACTTTAGGGTGCATAGCACCTTTAGGGTGTATCTTTTCAATTAAGTGTTTTTGATAATCCACAATAAGTGGTTTCTTGAAGGATATGTGATTTCAGATGATGCTGGAGAGATTAATTAAGTCTTGACACATAAAGGAGCATGATGGGCTCCACTTATGACACATAAGTGGGCATCAGGGCTAATATTCAGAATTTTCAAAGTCCAAACAGGGCCAGGAATATCAGGGTGTTAGTTCCCATTCCAATCTGATATTTCTGACCAAAATAAACTTGCAAATTTGAGGGGATGGGTGGGGAGGAATCAGAAGAAGGAAGTCTCTTTTTTTCTGCTTTTCTAAGAAATATGATGTCTGCAGACTAGCTTTTACTTAGAGGCTGCTTTTCAGTCAAGCCCTACAAAGATGAAGTTATCAAATCACTGAGCTGATCTCTTCCAGATGGAGGCCCAAGTTTGTGAGATGCTGAATGACCCACCATGGCCTTTCTCTCTGCATTCACCTCTCGGCCCCAACATATGCCCAACAACAACTTGATCATGCTATATTCTCCACCTGAATCTTACTTCCTTCCATCAGAGACCAGATCGATGCCTTTCATTCATAGAAGGCTATTTCTATTTTCTTTTCTTTTAGTTAATTTTTTTACATACAAAAATGCCTTGCATAATGAATATATGCAACTCGATGAGTTTGTAGATTAGTACACACTCGTAAGATCATCACAGATGCCAAAATATTGGTCCTCTGTACACAATGCTGAAATGAGATATGGAGACAGAGTTTTGAAGGAGAAAGAGCAGATTTATTCTTTGTCAGGCAAAGAGGGAGTATAGCAAGCTAGTGTCTCAGGAAGTGTTCTCCCCTCTCCAGGGGGAGGCCAATTGAGACATGGAAATCTTTTCAGTCCCTCAGAATATTCTCCAATGTCCCCTTCTGGTCAGTACCATCCTCCCAACCCTGGAATTAACCCATCTCCTGATTTCCACCACCACAGATTATTTTTGTCTGTTCTTGAACTTTATATAAATAGACTCTTACCATCTGTTGTCTCTTCAATTGCTCTTCTTTTGTTAATTGTTGTCTATTAGATTTATCCATGTTGGGGCATATAGCTGTGTTTTGTCCTTTTTCACTGGTATATGGGATTCCATTCCATGAATATACCCTAATCTATTTATCCATACATATCAATTGGTGTATATAGGTACTCATTTCTCTTGGGAATATGCCTAGGAGTGGAATTACACACACACACACACACACACACATAGCAGAAAGTATATATAGATAACTATAGATAGGGATAAAGATTACAGAGATACAGTAGATGTGGCAAAATAATTTCCCAAAGTTCTTATACCAGCATTTATTGTTTCTCCCACATTTCTTAAATGGCCTGCACTGAGAAATGGGGTGCTTTAACTATGAGCTATCTGGTTGCTATACTTGCTTCCTAGATACTGACGAGTATTTTTTGCCAGACTAGGTTGTTTAGCTCTCTAAGGGTGGCACCCTGATGCATGTTGCTGCAAAAACCCACTTCCCTCATTTTCTTCCTGTGGTACTAGCAGAACTCAGGGTGCACACAAAGTATGAATGTGTGTTTGGTTATTTTTTTTAATCAATTTATCTTTTATTGAAGGATGATTGCTTTACAGAGTTTTGCTGTTTTCTGTCAAACCTCAGCATGAATCAGCCACAGGTGTACATATATTCCTTCCCTTTTGAACCTCCCTCCCACCTCCCTCCCCATCCTATTCCTATAGGTTGATACGGAGCACCTGTTTGAGTTCCCTGAGACAAAGAGCAAATTCCCTTTGGCTATCTATTTTACATATGGGAAACAGTGTCAGACTTTATTTTTTTGGGCTCCAAAATCACTGCAGATGGTGACTGCAGCCATGAAATTAAAAGATGCTTGCTCCTTGGAAGGAAAGTTATGACCAACCTAGATAGCATATTGAAAAGCAGAGACATTACTTTGCCAACAAAGGTCCATCTAGTCAAGGCTATGGTTTTTTCAGTGGTCATGTATGGATGTGAGAGTTGGACTGTGAAGAAAGCTGAGCACTGAAGAATTGATGCTTTTGAACTGTGCTGTTGGAGAAGAGTCTTTTTTTTTTTTTTTTTTGCTGTACTTAATCATAATATATCCATTTTTTTACATTTTTTTAACATTTTATTTTATTATTTAACTTTACAATGTTGTATTGTTTTTGCATATATCAACATGAATCTGCCACAGGTATGCTTGGACTGCAAGGAGATCCAGCCAGTCCATCCTAAAGGAGATCAGTCCTGGGTGTTCTTTGGAAGGACTGATGCTGAAGCTGAACTCCAATACTTTGGCCACTTCATGTGAAGAGTTGACTCATTGGAAAAGACCCTGATGCTGAGAGGGATTGGGGGCAGGAAGAGAAGGGGAAGACAGAGGATGAGATGGCTGGATGGCCTCACCGACTCGATGGACATGAGTTTGAGTGAACTCCGGGAGTTGGTGATGGACAGAGAGGCCTGGTGTGCAAAGGGTTGGACACGACTGGGTGACTGAACTGAATGTAAGTTTCCCTGTTACTCGTTCCGTACATCTCACTCTCTCCTCCTCTCTCCCCATGTCCATAAGTCTATTCTCTATGTCTGTTTCTCCATTTTTGCCCTGTAAATAAATTCTTCAGTACCATTTTTCTAGATTACATATATATACACATTAGAATATGATACTTATCTTTCTCTTTCTGACTCACTTCACTCTGTATAATAGGTTCTAGCTTCACTCATCTCATTAGAACTGACTCAAATGAGTTCCTTTCTATGGCTGAGTAATATTCCACTGTTTATATGTACCACAATTTCTTTGTCCATTCATCTGTTGATGGACATCGAGGTTGCTTCCATGTTCTAGCTAGTGTAAACAGTGCTTCAATGAACAATGGGATACATGTGTCTCTTTCAATTTTTGTTTCCTCAGGGTATGTGCCTAGGAGTGGGACTGCTGGGTCATATGGTGGTTTTATTCCTAGTTTTTTAAGGAATCTCCATACCGGCTTCCATATTGCCTGTATCAATTTACATTTGCACCAACAGTGCAAGAGTGTTCCCTTTTCTCCACACCCTCTCCAGCATTTATTGTTTGTAGACTTTTTGGTGATGGCCATTCTGACCGGTATGAGGTGATATCTCATTGTAGTTTTGATTTGCATTTCTCTAATAATGAGCGATGTTGGGCATCTTTTCATGTGTTTGTTAGCCATCCATATGTCTTTGGAGAAATGTCTGTTTAGGTCTTTTCCCCACCTTTTGATTGGGTTGTTTGTTTTTCTGATATTGAGTTGTATGAGCTGCTTGTATATTTTGGAAATTAATCCTTTGTTAGTTGTTTCATTTGCTGTTACTTTCTTCCATTCTGAGGGTTGTCTTTTCACCTTGCTTATAGTTTCCTCTGCTGTTCAAAAACTTTATTTTGAATCAGGTCCCACTTGTTTACTTTTTTTATTTCTGTTACTCTAGGAGGATCTTGCTTTGATTTATGTCATTGAGTGTTCTGCCTATGTTTTCCTCTAAGAATTTTATAGTTTCTGGTCTTACATTTAGGTCTTTAACCCATTTTGAATTTATCTTTGCATATGGTGTTAGGAAGTATTCTAATTTTATTCTTTTACACGTAGCTGTCCAGTTTTCCCAGTACAATTTATTGAAGAGGCTGTCTTTGCCCCATTGTATACTCTTGCCTCCTTTGTCAAAAATAAGGTACTTATAGGTGTATGAGTTTATTTCTGGGCTTTCTATCTTGTCCCATTGGTCTATATGTCTATTTTTGTGCCAGTACCATACTGTCTTGATGACTGTAGCTTTGTAGTATAATTTGAAGTTAGGAAGGTTGATTCCTCCAGCTCCATTCTTCTTTGTCAAGACTGCTTTGGCTATTCAGGGTCTTTTGTGTTTCCATATGAATTGTGAATTTTTTTGTTCTAGTTCTATGAAAAATGCCATTGGTAATTTGAAAAGGGATCACATTGAATCTGTAGATTGCATTTGGTAGCATAGTCATTCTCACAACATTGATTCTTCCTACCCAGGAACATGGAATATCTCTCCATCTCTTTATGTCATCTTTGATTTCTTTCATTAGTGTCTTATAATTTTCTGTGTACAGTTCTTTTATTTCCTTCAGATCAGATCAGATCAGTCACTCAGTTGTGTCCGACTCTTTGTGACCCCATGAATTGCAGCACGCAAGGCCTCCCTGTCCATCACCAACTCCCGGAGTTCACTCAGACTCGCGTCCATCAAGTCAGTGATGCCATCCAGCCATCTCATACTCTGTCGTCCCCTTCTCTTCTTGCCCCCAATCCCTCCCAGCATCAGAGTCTTTTCCAAGGAGTCAACTCTTCACATGAAGTGGCCAAAGTACTGGAGTTTCAGCTTTAGCATCATTCCTTCCAAAGAAATCTCAGGGCTGATCTCCTTCAGAATGGACTGGTTGGATATCCTTGTTGCTAAGTCACTTCAGTCGTGTCCGACTCTGTGTGACCCTATGGACAGCAGCCCACCAGGCTCCTCCATCCACAGGATTCTCTAGGCAAGAATACTGCAGTGGGTTGCCATTTCTTTCTCCTGCAACTTTGCTAAATTCACTGATTAGCTCTAGTAAGTTTCTGATACTGTCTTTAGGGTTTTCTAAGTATCGTATCCGGAGAAGGCAATGGCACCCCACTCCAGTGCTCTTGCCTGGAGAATCCCATAGATGGAGGAACCTGGTAGGCTGCAGTCCATGGGGTCTCGAAGAGTCTGACACAACTGAGCGGCTTCACTTTCACTTTTCACTTTCACTTTTCACTTTCATGCCTTGGAGAAGGAAATGGCAACCCACTCCAGTGTTCTTGCCTGGAGAATCCCAGGATGGCAGAGCCTGGTGGGCTGCCATCTCTGGGGTCACACAGAGTTGGACACAACTCAATCATCTCATCTGCAAACAGTGAGAGCTTTACTTCATCTTTTCCGATCTGGATTCCTTTTATTTCTTTTTCTTCTCTGATGGTTGTAGCTAGGACTTCCAGAACTATGTTGAGTTATAGTGGTAAAAGTGGACACCCTCGTTTTGTTTCTGATCTTGGGGGAATGCTTTCAGTTTTTCACCAATGAGAATAATGTTTGCTGAAGGCTTATCATATATGGCCTTTGCTATGTTGAGGTAGGTTCCTTCTATGCCCATTTTTTGAAGAGTTTTAATCATAAGTGTCAAAGGCTTTTCTGGCATCTATTGAGATTATCATACGGTTTTTATTTTTCAATTTGCTAATATGGCATATGACATTGATTTATTTGTGTATATTGAAGAATCCTTGCATTCCTGGAATAAACCCAACTTGATCATGGTGTAGGAGAAGGCAATGGCACCCCACTCCAGTACTCTTGCCTGGCAAATCCCATGGACTGAGGAGCCTGGTAGGCTGCAGTCCATGGGGTCGCTAGGAGTCAGACACGACTGAGTGACTTCACTTTCACTTTTCACTTTTGTGCATTGGAGAAGGAAATGGCAACCCACTCCAGTGTTCTTGCCTGGAGAATCCCAGGGACAGGGGAGCCTGGTGGGCTGCTGTCTCTGGGATCGCACAGAATCAGACACGACTGAAGCGACTTACCAGTACCAGCAGATCATGGTGTATGAGCTTTTTGATGTGTTGTTGAATTCTGTTTGCCAAAATTTTGTTGATGATTTTTGCATCCATGTTCATCAGTGAAATTGGCCTGTAGTTTTCTTTTTTTGTGCTGTCTTTGTCTGGTTTTGGTATCAGGGTGATGGTGGCCTCGTGGAATGAGTTTGGAAGTGTTCCTTCCTCTGCAATTTTTTGAGAGTTTTAGGAGGATGGGCATTATCTCTTCTCTAAATGTTTGATAGAATTCTCCTGTGAAGCCATCTGGTCCTGCTTCTTTGTTTTTGGGGAGATTTTTGATCACAGCTTCAATTTCAGTGCTTGTAATTGGGTTGTTCATAATTTCTATTTCTTCCTGGTTCAGTCTTGGAAGATTGAACTTTTCTAAGGATCTGTCTATTTCTTCCAGGTTATCTATTTTATGGCCATACAGTTGTTCATAATTGTCTCTTATAATCCTTTGTATTTCTGCATTGCCTGTTGTAACCTCTCCTGTTTCATGTCTAATTTTGTTGACTTGATTCTTCTCTCTTTTTTTCTTGATGAGTCTGGCTAAAGGTCTGTCAATTTTGTTTATCTTCTCAAATAACCAGGTTTTAGTTTTATTAATCTTTACCATTGTTTCCTTCATCTCTTTTTCACTTATTTCTGCTTGGATCTTTATGATTTCTTTCCTTCTACTAATTTTGGTGGTATTTTTGTTGTTGTTGTTGTTGTTCTCCTTCTTGTTTTTCCAGTTGTTTTAGGTGTAAAGTTAGGTTGTCTATTCGAAGTTTTTCTTGTTTCTTGAGGTAGGATTGTATTGCTATAAACTTGCCTCTTAGGACTGCTTTTGCAGCATCCCATAGGTTTTGAGTTGTTGTGTTTTCATTGTCATTTGTTTCTAGAAATTTTTTTGATTTCCGTTTGATTTCTTCAGTAACCTGTTGGCTATTTAGAAGCGTGTTGTTTAATCTCCATGTGTTTGTATTTCTTACACTTTTTTTCCTTGTAATTGATATCTAGTCTCATAGCATTGTGGTCAGAGAAGATGCTTGATATGATTTCAATTTTCTTAAATTTACTGAGGCTTGATTGGCGACCCATGATATGGTCTCTCCTGGAGAATATTCCATGTGCACTTGAGAAGAAGGTGTATTCTTCTGCATTTGGATGGAATGTCCTGAAGATATCAATGAGATCCAGCTCATCTAATGTATCATTTAAGACTTGTGTTTCCATATTAATTTTGTTTTGATGATCTGTCTATTGATGAGTGGAGTAAAGTCTCCTCCTATTATTGTGTTACTGTCAATTTCTCCTTTTATGTCTGTTAGTGTTTGTCTTATGTATTGAGGTGCTCCTATGTTGGGTGCATAAATATTTCCAATTGTTATGTCTTCCTCTTGGATTGATCCCTTGATCATTACGTAGGGAGCTTCCTTATCTCTTGTAATCTATTTTAATGTCTATTTTGTCTGATATGAGGATTGCTACTCCAGCTTTCTTTTGCTTCCCATTTGCATGGAATGTATTTTTCCATCCTCTCACTTTCAGTCTATATGTGTCTTGAGGTCTGAAGTGGGTTCCTTGTAGACAGCATATATATGGGTCTTGTTTTTGTATCCATTCAGCTAGTTTGTGTCTTTTGGTTGGAGCATTTAATCCATTTACATTTAAAATAATTATTGATATATATGTTCCTATTGCCATTTTCTTAATTGTTTGGGGTTGATTTTGTAGATCTTTTTTCTTCTCTTGTATTTCTTGACTATATAAGTCCCTTTAACATTTGTTGTAAAGCTGGTTTGGTGGTACTGAATTCTCTTGACTTTTGCTTGTCTGAAAAGCCTTTTATTTCTCCATCAATTTTGAATGCGATCCTTGGTAGGTACAGTAATCTTGGTTGTAGCTTTTTCCCTTTTAGTACTTTAAATATATCCTGCCATTCCTTTCTGGCCTACAGAGTTTCTGGTGAAAGATCAGCTGTTAAGCATATGGGGTTTCCCTTGCATGTTACTTGTTGCTTTTCCCTTGCTGCTTTTAATATTCTTTCTTTGTGTTTAGTCTTTGTTAGTTTGATTAGTATGTGTCTTGGTGTGTTTCTCCTTGGGTTGTCCTGTATGGCACTCTTTGTGCCTCTTGGACTTGAGTGACTATTTCCTTTTCCACGCTGGGGAAATTTTCAACTATAATCTCTTGAAAAATTTTCTCTTATCCTTTCTTTTTATCTTCTTCTGGGACCCCTTTAATTCAAATGTTGGTGTGTTTGATATGATCCCAGAGGTCTCTGAGACTGTCCTCAGTTCTTTTCATTTTTTTTACTTTATTCTGCCTTTCAGAAGTCATTTCCACCATTTTATCTTCCAGCTCACTGATTCGTTCTTCTGCTTCAGACATTCTGCTATTGATTCCTTCAGTAGTATTTTTAATTTCAGTAATTGTGCTGTTTGTGTCTGAATGCTTATTCTTTCATTCTTCTAGGTCTTTGTTAATTGATTCTTGCATTTTCTCCATTTTGTTTTCAAGGTTTTGTTTTTGTTTTTTTTTTTTTTAATCATCTTTACTATCATTATTCTGAATTCTTTTTCAGGTAGTTTGCCTATTTCCTCTTCACTTATTTGGACTTGTGTGTTTCTAGTTTGTTGCTTCATTTGTGCAGTATTTCTCTTATTTTATTTTATTTTTATTTTTTTAACTTATTTTGTTGAGGTCTCCTTTCTCAGGCTTCAAGGAAAGTTGAATTATTTCCTTGAAGAAGGTTGAACTGTTTCTTCCCTTTGGGTTCTGCCCTCCTAATGTTGGTCTAGTGGTTTGTATGATGTGTCCAACCCTGAAATCCAGGACCCTGGCTGGCTCTTATAAGCAACTAGCCTTGCAAGTTTGAGCACACTCATTTATCTTTCTGGTCCACTGCTTCCTCTTCTGCAGAATGTGGAGTTAGCTGACCCCTCAGTCTCTCTACATCTGGGAAGCTTGGAACCCTGGCCTGAAGTCTACCAGTAGTTTTTCCTCTCTTCATCAATCAACAAATATCTGTGGATGTGCCCACATGCTCTGGCTCCTTGCTATATACATTTGGTTGATCATTACCCTGGTTTTCTCTATTTATGTTTTCTCTTTTCAAGTAAAATGATTTAAAAAACTAAAGAGCTATGAGAGGGGACTTAACTGGCAGTCCAGCTGTCAGATTTCCAGGCTTCCACTGCAAGGGATATGGGTTCCATCCCTGGTTGGGGAACTAAGATAGGGTGAGGTTTGTGCTGAGTTTTTTGTTTGTTTGTTTTTCCTCTAATGGGCAAGGCTGAGTGAGGTGGTAACCCTGTCTGCTGCTGATTGGGTTTGTATTTTTGTTTTGTTTGTTGTTTAGATGAGGGTTCCTGCACAGGGTGCTGTTGGTGGCTGGGTGATGCTGGGTCTTGTATTCAGGTGGTTTCCTTTGTGTGAGTTCTCACTATTTGATACTTAGGGTCTAGGGTCTTGGAGTCAGTGCTCCCACTCCAAAGGCTCAGCGCTTGATCTCTGGTCAAGAATAAACATTCCACAAATAGTTTGTTATGGCATTAAGTGGGATTAAAACAAATATCAAGAAAAGAGAAACCAAAGATGAGTCCCAGACAACTGACAGTTATAAAATCAGGCAAATAATAATTAAAATAATGGAATATACACTTATACATATATACCCATGAGCAAAGTGAAAACAGTCCAACAAAAATAAAGTACAGTAGACTGACCTGGTGAACAAAGGAAATCAAAGATGATATTGATCAGTTAAGAACAAAACTAACTAAAGCACAAACTAGAAAACAAAACTAAAGCAAGGTGCCAAGTGGGGAATAAAGCAATGAAAACAAAACTAACAAATATGTTGCGAGGAAAGGAAAGAAAGAAAGAAAGAATAGACATGCAAAGTTAAATAGAGGTAGTTGAAAAAGATTTATATACATTAAAGATTAACTACAAGGGGCAAAGAAAAGTAGGAAAAACAAACAAAGGAATAAATGTAGAAAAAATATAATAGGTTTTAAAAAGTTAAAAATTAAAACTATAAAAAAAGAGAAGAAAAAAGTGGATGAAGAAAGAAAAAAAAAAGGAAAACTCCACAGAAGTGCAAAAGCCCAATGTAGAGGCAGACGTTTATAACAACAATAGAAAGTGTGACTGAATATATACATACACATATACACCCATAAAGAAAACATTCCAGTATTCTTGCCTGGAGAACCCCCTCTCTGACAGAGAAGCCTGGCCGGCCACAGTCTACTGGGTCTTAAAGAGTCAAACACTACCGAAGCAACCCTACACGCATAGAAGCAAGACTTTTGTTTTGCCTGTGGCCTCTCTGCCCCAGTGAGAGTTGAGTGTGAAGGTGGCGCAGCTGCTTGGCTTGCGGGGACCCTGCCGGCACCAAGTGTGTAGGGACATGGACTGCCTCTGCCACAGGAGTTATGGTCCTATCAGAGTCTTTTTCCGAGTCTCTTGTAGCTGGCGATCAGAAAGTCTCTTTGGCCACTCTTTCTCCTTAGCTCCACCTGTTCAGGCACTTAGAGGGCTTCCTTGCCTGGGGTCCTTCTCTGTTGTGTGGTGTATCAGGCACGTAGCACCCTCCCCGCCCCTCCCACCCCTAACCCCTCCCCCTCCAACCCGCTCCCCCCCGCCCCCCTGCCAGGTGTTTGATGAGCCAGCCTCTCTATTGTTCAGCTGCAAATGCTGACATGTAGGGGGAGAGAAGCTATGGGGATTGTTCCACCCCCTACACGTGACTCAGCAGTATCACCATGCTTCCATGGCTGCCTGGCTTTCCTTCACCCTCATTTCCCACCACGATCTCCTCTCTCACATCCCCTCAACCCGTCTCTCCGCAGTCAACAGAGGCTCTTGCCCTGGGATTGCTCCACAATCGATAAGCTCCAGCTCCCAGACGCTGCACCTTCCAGGGGGCCAGTGTTCCTGTCCAGGGTATGTATGGCTGTGGCAAGGACTGTCTGATTCTCATTCCATTTAGGCTGCCACAGATCAGCTGTTTCAGTCTCAGCCTTTAAATGTTTCTCCTCTGACTCAAGACAATTGCCCTGATGTGGGGATTGGACCCCCGCTTCAGTTTCCCCACCCACTGGGGAAGGTCCAGTCCTACCAACACTCCTGTTTTTTCCCCTAGTTCCTTCGCCCTACCGAGTTTTGCGTGGTTCTATATATTCTTTTCCACTGGTCAGGTACTCCTGTCCGCTCTCAGCTGGCGTTCTGCATGCACTTCTGTGTCTGAAGGTCTATTCCTGATATATCCCTGGAGAGAGATGACCTCCACGTCCACCTACTCCTCCTCTTGTTCTCTTGTGTTCGGTTATTAATTGTAATATGCAGTATGACATTCCCATTTCACAGACATCATCTTTAAAGACAAGTTGAACTTAAAAATATAAGATGAACCATAAGTACATTTATTTTTTTATTTTATTATTTATTTATTTTTCTCTTAATTTTATTTTATTTAACTTTACAATATTGTATTGGTTTTGTCATATATCAGAATGAATCTGCCACAGGTATACATGTGTTCCCCATCCTGAGCCCTCCTCCCTTCTCCCTCCCCATACCATTCCTCTGGGTCGTCCCAGTGCACCAGCCCCAAGCATCCAGTATCATGCATCGAACCTGGACTGGCGACTCGTTTCATATATGATATTATACATATTTCAATGCCATTCTCCCAAATCATCCCACCCTCTCCCTGTCCCACAGAGTCGAAAAGACTGTTCTTTACATCAGTGTCTCTTTTGCTGTCTCGTATACAGGGTTATTGTTACCATCTTTCTAAATTCCATATATATGTGTTAGTATACTGTATTGGTGTTTTTCTTTCTGGCTTACTTCACTCTGTATAATAGGCTCCAGTTTCATCCACCTCATTAGAACTGATTCAAATGTATTCTTTTTAATGTCTGAGTAATACTCCATTGTGTATATGTACCACAGCTTTCTTATCCATTCATCTGCTGATGGACATCTAGGTTGCTTCCATGTCCTGGCTATTATATAGAGTGCTGCGATGAACATTGGGTTACACGTGTCTCTTTCCCTTCTGGTTTCCTCAGTGTGTATGCCCACAGAAATCCCTTGCATTCCTATACACTAATAATGAGAAAATAGAAAGAGAAATTAAGGAAACAATTCCATTCACCATTGCAACGAAAAGAATAAAATACTTAGGAATATATCTACCTAAAGAAACTAAAGACCTATATATAGAAAACTATAAAACACTGGTGAAAGAAATCAAAGAGGACACTAATAGATGGAGAAATATACCATGTTCATGGATTGGAAGAATCAATATAGTGAAAATGAGTATACTACCCAAAGCAATTTATAGATTCAATGCAATCCCTATCAAGCTACCAACGGTATTCTTCACAGAGCTAGAACAAATAATTTCACAATTTGTATGGAAATACAAAAAACCTTGAATAGCCAAAGCGATCTTGAGAAAGAAGAATGGAACTGGAGGAATCAACCTACCTGACTTCAGGCTCTACTACAAAGCCACAGACATCAAGACAGTATGGTACTGGCACAAAGACAGAAATATAGATCAATGGAACAAAATAGAAAGCCCAGAGATAAATTCACGCACATATTGACACATTATCTTTGACAAAGGAGGCAAGAATATACAATAGATTAAAGACAATCTCTTTAACAAGTGGTGCTGGGAAAACTGGTCAACCACTTGTAAAAGAATGAAACTAGAACACTTTCTAACACCATACACAAAAACAAACTCAAAATGGATTAAAGATCTAAACGTAAGACCAGAAACTATAAAACTCCTAGAGGTGAACATAGGCAAAACACTCTCCGACATACATCACAGCAGGATCCTCTATGACCCACCTCCCAGAATATTGGAAATAAAAGCAAAAATAAACAAATGGGACCTAATTAAACGTAAAAGCTTCTGCACAACAAAGGAAACTATAAGCAAGGTGAAAAGACAGCCTTCAGAATGGGAGAAAATAATAGCAAATGAAGCAACTGACAAACAACTAATCTCAAAAATATATAAGCAACTCCTACAGCTCAATTCCAGAAAATATTTTTAGTTTTTTAAAGAACTTCCATATTGCTCTACATAGTGGATGCACCAATTGATGGTCCTACCAGGAGTGTTCTTTACAGCACTGAACTTTATTTCCCTCACCAGTCACATCCACAACTGGGCATTTTTTCACTTTGGTTCAGCCTCTTCATTCTTTATGGAGTTATTTCTCTGCTATTCTCTAGTAGCATATTGGGCACCTAGTCATCTGGGGAGTTCATCTTTCAGTGTCATATCTTTTCATACTGTTCATACAATTCATGGGGTTCTCAAGGCAAGAATACTGAAGTGGCTTGCTATTCCCTTCTCCAATGGACCACGTTTTGTCAGAACTCTCCACCATGACCCATCTGTCTTGGGTGGCCCTACACAGCATGGCTCATGGTTCATTGAGTTCGACAGGACTGTGATCCATGTGATCAGTTTGGTTAGTTTTCAGTCATTGTGGCTTTCATTCTGTCTGTCCTTTGATGGATAAGGATAAGAGGCTTGTGGAAGCTTCCTGAAGGGAGGGACTGGCTGTGGGGGAATCTGGGTCTTGCTCTTGAAGGGTTGCATCTGTGAGCCATGTGTTACACTAGGATCTGTGACCTCTGGAGGAGAGAATTTCAATCCAGGGTCAGCGACAAGGTTTGAATACTTGGAGATTTTTGTGCAGCAAAGTTTTATCAAAATTTAACAGAGATGGAGAAAGCTTCTGACACAGACATCAGAAGGAAACAGAAAGAGAGCCCGCTTGCTAGTTTTTAGCAAGGTGTTTTATGTCTGCTGGTGAGCTGCTAATCAGATAAATGAGACACCTCAAGGCTGAGGGAGTTTCACCAGGCCCCTCTCTCACAGTATGCATTTTTGAGATAGAATGGCATGAGGTGTCATGCCCCAGCCTAAAACAATTGATACGAACACTGGTTTGTGGAGCCATTATCAGCCCAAGGTTTGAGAAAGGAAAAAAATGGTTAGTCTTAGGCAGAACTGGTTTTGTCAACAAAAAAAGGGGAAAAAATACATCTGTCACTTGCACTTTATTTTTTCCTGATGCCTGGGGACCTCTGGCCTCCTACCTATTACCCTCTCATTTCCCCCTTTTCTTTTAGGAGAATTATGTTGCCTAGGGAATGGGGTGGCATTCTCATCCCATAACTGCTTCCACTGATAAGGGGTGTTGTCCCTACATTCGTGAGGCAACATATTCTCCTAATCCTCGTTTTAAGGGTCTCTGATCTAGAGGCCCCAGGTAGTAGTTGGAGGAAGCTGTGGCACTCGTAGGAGTTTGGCCAACTGTTTGTAACTTAAAAGCCTTCATGTGGCTAGAAACAAATCCAACTACACAGATACAGATGCATGGAACAAAGAGCAAAAACAGAACAATCAGCAAAGTTAAAAGTCACCTTATGTCCATAGTTAAGGTACAAAATGTTACAGTAGTCCATTTTAGGATTGTTAGATGTCATCAGATTAAGAAGAGGGATCACATATGATTGTTGCTGTCGAAGGTAGTTGCAGACTTGGAGAAAGTCCTTTCCCTGACGTGGAGATGCCCACCCTGGGAAGCCTTCCACCGATGAGGGGGGGAGCACTCCGCAGACCCAGCAATTAGACCTGTTGTGGAATGTGGCTTAGGAATGAGCCCAGGACAGGAAGGTGGTGTCTTGAGAGTCAAACAGCAGAGTCAGGATTTTTGGAGTCAGCAGATGCAGGGCCACAGAGATTATTGGGCCCATATAAGAAGTGAAAAGTAAAATCATAGAGAATAAAGACATTAAAATGACATCACTTAGTCTGAGGGGTCAGTATGCCACTTTTTAACTCAAGTGTGGTATACCCATGAATCAGTTCTTGGCACCTTGACAGCCGTGAGAGAAGAAAGAGTAACCTGTTAAGGGCCTTCCCAGAGGGGCTTGAGAGATTGCCCCCACCCCCAGGGCCCAATGTCTTTATCAGGACCTCAGTTCCTGGCTCAAACAGTGGCTTGCTTGACTCAGAGGCTGAGTCAGGAGTCCCTTCCTGGAATTCCTGGGGAGAGAGACTTTGCTTTTAAAACCTGTCCAGCCACCACCACAGCATAATCTGTTTTCTGCTTCCCATCCCAAACAACAGAACTGTCATCTGTAAATAATTTCATGTCAGAATGATCTGATAGGGTGCCCATTAGATCTTCCCGAGCTGTATAGTTTAAGGTTAGAAATAGGGAACAATCGTGATCGGGTGTTTCATTTTTTTCTCAGGAAGGAAAGTGGCAGGATTTAAGTTTTCACAAACTTTAAGCTTAATTATTGGTCCTTCTAACAACAATGCTGATATTTAAGAATCCAACTGTCTGTCATCCAGATATTAACTTTAGAGCTTAAGATTTCACTGACATCATGGGAGTCAGTACAGTAAGAATTCGCCCATTAAAACTTAAGAGCTTCAGGTACTATTAAAGCAATAGTAGTAATTACTCTTAGACACGTGGCCACCGACATGCCACTACATCTAATTCTCTACTCAGGTATCCTAAAGGTTGCTGGTGAGGTCCTCGAGGTTGTGTCACAACTCCCTAGGCCATACCTTTTCTTTCAGTGACAAACATATTAAACTCTGATCCCGTGGGCAAGCTCAAAGCAGGAAATGCAGGAGATCAGCTTGAAGAGCCTTAAAAGTCATTTGAGTATCTGGAGACCAAATCATCTTGTTGCTTTGGGCTTGTTGAGTTTCAGTTATAAGTTTATATAAAGGCTGGACAAGTTTCCCATAACCCGGAATCCAAATGCTGCAGTACCTGTGATGACCCCAAATCCTCTCGATTGTCTTAAAGTAATAGGTAGGGGATAATTTAGTATAGGCTTAATTCTCTTGGGCCTATGGCTCTCATCCCTTTGGGTATGATTAGGCCTTCAAATCAATGACTGAACAATATTTGGCTGATTCAGGAATTTCAGACAATAAAGTGTAAGAATTAGGCACCATGGGGTGTAAAGGAACCACAGTCTCATTTATTATTTGTAAATCTTGAACTAATCTCTATTTATGATTTGACTTTTTCACACCCAAAATAGGAGTGTTGCATGGACTGTTGCAGGGAATTAATAGCCTCTGCTCCTTTAAATGTTCAATGACAGGTTTTAACCCTTCTTTAACCTCGGGCTTTAGAGGATACTGCTTTTGATGTGGAAATATGTGAGGGTCTTTGAGCTTGACAGTGACAGGAATAGCATTTTGGGCTTGGCCCACAGTTTTTCCATCATCCCACACTCTAGGATTTACATTTTGTTCAGTTAATGGGAAAGAAATAGAGGGCTTCATATTCATGAAAACAGAGGCATGGGCCTTGCTCAGCATATCCCTCCCCAAAAGGGGTGAGGGAGACTCTGGCACGATCAGAAACTTGTGTGAAAACCGCACAGAGTCCCAATTGCAGCTTAGAGGACAACTGAAATAATAACATTTGGCTCATCCAGACAGTCCCATTACAGTAGTGGATTGGGGGAAAGTGGGCCAGGGACTTCAGTAAGCACAGAGTAAGTTGCCCTGGTGTCCAAAAGGAAGAAAACAGATTGCCACCCCCCCCCCCCCCGCCACACACACCAGTTATTAATATCTGGGATTCCTCAGGTGTATTTAGAATGGGAGCTTGTGTGGGTACCTTCAGTCTTGATTGTCCTGAGAGTCTGACCTCTCAGGGGCCTATGTCTCTGGGGGCAGTCTCTCCTGTGCGGTCCTTTGAAGACAGGACATGCACCCAGGGGTGGCTTAGAAGCCTAAGGGCAATCCCACTTGAGGTGCCCCTCCTTTCCACAGTAATAACAAATCCATCCCTTTCCACCAGGGTCCCTCTGGGCACTTTTTTCAGTCTGTCTCAGAATGGTTCTGACTGTCATTATTAGGGCTTCAGTCTGTTCCTTGGTCTTTCTCTGCCTTTCTTTCCTCTTCTCATATTCCCCTCCATAATAAACTGTCTGAGTCAGTTGCAACAAATTATCTAAAGACTGATTTGATACATACACTTGTTTCAGTAGCTTATAGCAGATATCTGGAGCCAACTGAGTGAGAAATCTGTCCTTTCAGATCACTCTTCCTCTTCACTTTCAGGATCAATCTCAGGAAAGCTGTGAAGGGCTTCTCACAGTCTGTCTAGGAATTTACCAGGTGTTTCCTTCTCTTCCTGTTCTATGTTTGCCAATTTGGCATAGTTTAAAGTCTTAGCATATGCTTGCCTGAGTCCTTCAAGAGTACACCTGACAAAATGACTCTGACCCCATCGCCCTTTAGCTGTGCTATAGTCCCAGTCTGATTCTTTTTTTTTTTTAAGTCGCTTCAGTCGTGTCCAACTCTGTGCGACCCCATAGACGGCAGCCCACCAGGCTTCCCCGTCCCTGGGATTCTCGAGGCAAGAACACTGGAGTGGGTTGCCATTTCCTTCAATGCATGAAAGTGAAAAGTGAAAGTGAAGTCGCTCAGTCGTGTCCGACTCTATCGACCCCATGGACTGCAGCCTACCAGGCTCCTCCGTCCATGGGATTTTCCAGGCAAAAGTACTGGACTGTGATTCTTTTTTTTAAATATAAATTTATTTATTTTAATTGGAAGCTAATTACTTTACAATATTGTATTGGTTTTGCAATACATCGACATGAATCTGCCACAGGTGTACTCGTGTTCCCCATCCTGAACCCCCCTCCCACCTCCCTCTCCATACCATCCCTCTGGGTCATCCCAATGCACCAGCCCCGAACATCCTGTATCATGCATCGAACCTGGACTGGCGATCCATTTAACATATGGTAATATACATGTTTCAATGCCATTCTCCCAAATCATCCCACCCTCTCCCTCTCCCACAGAGTCCAAAAGACTGTTCTATACATCTGTGTCTCTTTTCCTGTCTCACATACAGGGTTATTGTTACTATCATTCTAAATTCCATATATATGCATTAGTATACTGTATTGGTGTTTTTCTTTCTGGCTTACTTCACTCTGTATAATAGGCTCCAGTTTCATCCACTTCATTAGAACTGATTCAAATGTATTCTTTTTAATGGCTGAGTAATACTCCATTGTGTATATGTACCACAGCTTTCTTATCCATTCATCTGCTGATGGACATCTAGGTTGCTTCCATGTCCTGGCTATTATAAACAGTGTTGCGATGAACATTAGGGTACATGTGTCTCTTTCAATTCTGGTTTCCTCGGTGTGTATGCCCAGCAGTGGGATTGCTGGGTCGTATGGCAGCCAGTCTGGTTCTATAGTTGGGACCACCTGATTTCCAGTAGGGAGGGTGGCTATCTTGTCTTACCTCTTTTCTGCTAATTCATTACCAAGCCATTCATCTCCATAACTCCATAACTCAATAGCTTTCTCCAAAGCTCAAGTTTTTGAGTCAGGAGTTAGCATCTGCCCCAGGATATACATCACATCCTTTCAAGTAAGGTCATAAAGCAGAATAACACCCTTAAAGTCTCTAATATATTTTTCTGGGTCCTCTAAATAGTCTCCCAGGTCTTCTTTGATTCTTTGTATTTCTTGATAAGAAAAGGGCTCATTAACTCTCACAGATTGATTATTTTTCCTGGTGGGTGCTTTATGGAGAGGCAACATCTTGTTTGGCTGTTCCTCAGCCTGGTGGGCTGCCATCTATGGTGTTGCAAAGAGTTGGACACAACTCAAGCGACTTAGCAGCAGTAGCAGCAGCCTCTTTGGCTGCCCTTCACTTTTGATCCCAAGGATAGATTGGAGAAACCTGTTTTTCCTTATCTCTTTGTCTCCTGTCCTCCATCTCATCCTGTATGTCACTCTTAGTTTTAGCTGTCTGAGCCTCTTTCACTTTGATTGTCTGAGTTTCAGTTGAAACCAGAGTAGTCTGAGGTTATATTGAGACAGCAGTTTGAACTGCTACTGAGACTGGAGCAGTTTGAAATTCAGTTTGAGTTTCTACCAAGACAGAGGCAACCTGCCCCTGAGGGGTGCCCTGACTTTCAGTTTGCTCAGCTGGAAGCCCCCAATATGGGGGCAAAGTAGGAGGACAGGAGGGAGCTGAAGGTTTCACACCCAAATCTATACCCCGAGGACGTAAGTTTGGCATGTCTCTCAGAGAGAAAAAGAGGCAACACATATGCTACTTCTACCCATTCCCCTTGTTTTCTACAGATCTGGTCTAATTGTAAGACAATATTATAATTAAAGATGCTCCAACCGGCCACTGTTTCCCTTCCTCCAATGGATACCATGGCCATGCAGTATCACATAGGAAGATCAGGTGAGTCTTTTTAAGCCCTGGGGGTCGAATCTATCCCAGCTTTTCAGGATGCAGTTCAAAGGAGCGAGGCTGGAACTGTCAGCTCCCATCTGTAAGAGAGAAAAAGCAGCATCCAGCGGCCTTTTCTACCAGCGATGTCCCTCCCTGCTCTAGGTGGGGGTTGGAGACAGGAGCTAGAGCTCCACCTAGCTACCGAACGTGCTTTTGTCTGTCAGTTCAGTTCAGTTCAGTTCAGTTGCTCAGTCGTGTCCGACACTTTGCGACCCCATAAATCTCAGCATGCCAGGCCTCCCTGTCCATCACCAACTCCCGGAGTTCACTCAGACTCACGTCCATCGAGTCAGTGATGCCATCCAGACAGCTCATCCTCTGTCATCCCCTTCTCCTCCTGCCCCCCAATCCCTCCCAACATCAGAGTCTTTTCCAATGAGTCAACTCTTCACATGAGGTGGCCAGAGTACTGGAGTTTCAGCTTTAGCATCATTCCTTCCAAAGAAATCCCAGGGCTGATCTCCTTCAGAATGGACTGGTTGGATCTCCTTGCAGTCCAAGGGACTCTCAAGACTCTTCTCCAACACCACAGTTCAAAAGCATCAATTCTTTGGCTCTCAGCTTTCTTGATGGTCCAACTCTCACGTCCATACATGACCACAGGAAAACCCATAGCCTTGACTAGACGGACCTTTGTTGGCAAAGTAATGTCTCTGCTTTTGAATATGCTATCTAGGTTGGTCATCACTTTCCTTCCAAGGAGTGAGCGTCTTTTAATTTCATGGCTGCAGTCACCGTCTGTCTGTAGTGCATGATAAAACAACCAACAGCATGGATTCCAAGTCCTTTGAAAGTCTAAATTCTGACATGTTTGGTTAGTGTTTCTAATTCCTCAGGCAGTAGTGAAATGGTCAAAGAGACCAGCAAAGGTGACTGAAGAAAGAAAGTTTGGTCCACACACTTCACCCATTTCTGGCCTCTCCCCTTGCAGGAACTTTGGGTGCCTCTTGGCCTTGGCAGGTCGGTATAAACCTCCAACAAGGCTTCCCTTGGGGCTGCCTTTGGTCATTATGAGGCGCCACAAAACCGCAGAACAGGGCTCAGTGATGGCTCCGTGGCCAATTTCACATCTTATTCATGCTGCTTTCACACACACAGGCACACCATAGAGTTAGTAAAGTGCTGTGGAAAGTGTGTTTACTAGGAGAACAGAGAACTGGAACTCCAAGCATCCTTACCTTGTCTTGAAGATCCCAGAGGAGCCCCCAAGATGAACGGTTGCTGCTCCAAGCCGTGTATTATACCAGGATTTGTGACCTCCAGAGGAGAGGATTTCAATCCGAGTCAGAGACAAGGCTTGACTACTTGGAGCTTTTTGTGTAGCAAAATTTTATTAAAGTACAATATAGATAGAGAAAGCTTCTGACATAGACACCAGAAGGAGATGGAAAGAGTGTCCCCTTGCTAGTTTTAAGCAAGGCATTTTATGTCTATTATCGAGCTTCTGCTGCTGCTGCTGCTAAGTCGCTTCAGTTGTGTCTGACTCTGTGCGACCCCATAGATGGCAGCCCACCAAGCTCCGCCATCCCTGGGATTCTTTCTAATCAGATAAAAGGAACACCTCCAGGCTGAGAGAGTTTCACCAGGTTCTTCTCCCACAATATGCATTTTTGAGATAGGATGGCACGATGTCATCCCTGGCCATAAAACAATTGACATGAACTTTGGTTTGTTGAGCCATTAGAAGCCCAAGTTTTGAGAAAACAAAAGGTTAGTCTTAAGCAGAACTGATTTTGTCAACAGAGAAGGGGAAAAAGTCTGCCATTTGCAGTTTATTTCCTCCTGCCGCTTGGGGACCTCTGGCCTTCCTTCCTGTTACCCTATCAATTCCACAAATAAGGGATATCATATGATATTTCTCCTTCTCTGTCTGACTTACTTCACTCAGTATGACAATCTCTAGACCCATCCTGTTTGCTGCAAATGCATGACTTCATTATTTTTACTGGGTGAGTAATATTCCATTATATATATGTACCACATCTTCTTTATTCACCCCTCTGTTGATGGACATTTAGGTTGCTTCCATGTCTTGGCTTCCATGTCTGCAGTTCATGGGGTAGCAAAGAGTCGGACATGACCAAGCAACTGAACAACAACATGTCTTGGCTATTGTAAACAGACCTTCGATGAACCCTGGGGTGCAAGGATCCTTTCTGATCATGTCCAGGAGTGGGATTACAGGATCCTAAGATAGCCCCAGAGGTTCCATCTTGTTCTTTCATTCGAAACATACTCCTCAGCCTTCTCATTGTGTTTCACTTTCTCTCTTTGCCCCTATGAAATTGGTTGAAACAGTAACCTTTCCCAGTCCTGAAGGCAAGTCCTTGTTGGGAGTGTCTGTATACTGTCTATGTGAGCCCATTTGCTTTAGTTGGGAATGGTTCTAAAGTGAGCTTGGAGTGGATCTTCCCCCTGGTACACTGGCAGCTGCTGCCTCAATGGGAGGTTGGGCTAGATTCAGAGGAGTTAGACTCAGAGCCAGGGGGCTTTTCCTAGACTCCATGAAATCATCATCCTAACTGTCTGATGCTTTTGAATTGTGGTACTGGAGAAGATGCTTGAGAGTCCCTTGGACAGCAAGGAGATACTGCATTATAACGTTTGCAAAGACAATAGCTCTGCTGTCTCGTTAGGACCAAATCCACGTTGCAGAGAGAGCTAAAAACAGAGCAGACACTACCTAGGGGATGACACCATCCACAGTCTAGGAAAAATACTCACTTTGCTATACAGTGGGGATTCCCTGGTGGCTTAGTGGTAAAGAATCTGCCTGCCAATTCAGGAGACATAGGTTTGATCCCTGGGTGGGGAAGATCCCCTGGAGAAGGAAATGGCAATCTACTCCAGTTTCTCGCCTGGGAAACCCCATGGACAGAGGAGCCTGGCAGACTACAGTCCATGGGGTCACAGAGTCAGAAAGGACTGAGCGACTATAACAACAACAACAAAATCAACTCTACTGAAGTTAAGAAAATGAAATGATCTGAATGCATGTACCTGACAAAGACTCATATGCATCATACATGCTCAATTCCTGCAAACAACTCTTGAATGTTTAATGAGGGGTGACATGCAAATGAAAAAGAAACACAAGGAAAGGTGCTCAACATTTTAAAAACCACAATGAAATACCTCTGTCCCCCATGCAAATGGATAAAAGTCAAAGTACTGATAATACCAAGTGGTGCTCAGGAAGTGGAGGAAGTGAAACTCTTCAATATTCTGGGGTTATTGTAAACTATTGCAAACATTTTAGAGTTTTGTCAGTTTCTTTGAAAGTGGATCATTAACATATGACCTAGCAATTACACCCAAGGTATTTACCCAAGAAAAATGAGACATGCGGCCACACACACACACAAACACAAATATTGTATTAGAATGATCATAGCATCTTTATTCATGGTAGAAAAATGGAAATAATTCAAATAGACATCAATAGGAACATGGATAAACAAATTGTGATATACAATAGTGTGAAATGGTACTTAGCAATAAAAAGGCACAGACTAGCAACATATGCATGAAGTGGATGAATTCTAAAATCATGATGAGAGAAACATGGCAGACACCAGGCAGACACAGTGTATTATTCCATATATAGGGGCTTTAAGAACTGACAGAATTAATCTGTTGCTATAGAAATCAGAATAATTGTTTCTGGGGTGGAAGACTGGGGATACATGATTGAAAGGATTACGTGGGAACTTTCAGGAATAATGCAAATACTCCATATCTTGATTTGATTGATACAGTTGATAGATATACAAGCAGGAGATTTGGGTTCAAAACTGGGTTGGGAAGATTCCCTGGGAAAGGAAATGGCAATCCACTCTATTATTCTTGCCTGGCAAATTCCATGGATGGAGGAGCCTGTGGGCTACAGTCCATGGGATTACAAAGAGTTGGACACAACTTAGAAACTAGACGACAACAACAAATACACGTATATACATTTGGAAACTCACCAGATTTAAGACCTACATGTCTCTGCGTAAAATACTTGAAAACACTATTCTTAATTATTTGCAAATAACACTGCAACACTACACAAAATATTATTCAACCTAAGCATACATTCTGCCAACAGTTCTCCTGTAGGATAAATCAGTTCTTATGGATGATTGAGTCATATGGCTAATTCTTTCTCCAGGGTGATTGGGAGGATGATATGGAAGAACTTGTCACATTCAGACTGAAGTATTGCTTCTTTTCCCCGGGAAGTCGGATGATTTCTCCACCTCCATGTGTGAATTTGTGGGAGAGACAGAAATATAATTAATGCTGAAATATTCCTGAAAGTAAGTTTTGAAATCATTTGATGGGAATTTCCTGACAAAAAGATGAGATTGATATTGAAGCATGGATCCCAGGGCAAGTCTGAGTGTTTTTCTTCCAGGCTTAATGTACTTAACTTTGTTTTTTGTATCTCAGAAAGTTGAAGATATGAAAGTAAGCATAAGTTGATGAAGTCTGGTCCCCTTAACTCACCCATGAGGAGACTGACCTCAAATTCACATCCAAATTAATTTTGGAAGTAGGTCTAAAACCAAGCTCTCATGCTCTTACATCTCACCTAAACTCGTCTTATTTATCCCTCCGTTCATTTTCCTTCATCATTATCAAGTAAAAGAAGAAAAGTGTTTCGTGATGTCTATCACTTTCTTCAAGTACTATTTTGCCTATGCCAACAGTCCTTAAATTATGTCTTCTTTTTTTAAAAAACACCAGTGTTCTACAAAATGTAAAGACATTTTCTGCTGGAAAAATAAATCCTGGCTAAACATGTTTGGCAAGTCCCAAGTTCTGTGGCCTCTCTGAAGGTTTACAAAGCACAGGCCTGGTTAAGGCTCAGAGCCTACCAGCAGTGAAACCTGTTTGGCAACTTGTGGAACTCATGAACAAGGATATCTTAGTTACAGTATAACATAAATTAGAAAGAGTTTTATTCACGTTTTTGTAACTCCAAGGTTTGGACTCAGATTGCTGTTGTTATTTAGTTGCTAAATTGTGTCCAACTCTTTTGGGACCCCATGGACTATATAGCCTGCCAGGCTCCTATGTCCATGGGATTTTCCAGGTGAGGACACTGGAGTGGTTTGTCATTTCCTTCTCCAGGGCATCTTCCTGAGCCAGGGATCTAATCCGCATCCCCTGCATTGGCAGGCAGGTTCTTTACCACTGAGCCACCGGGGAAGCCCTTGCACTTAGAAACCAATAATCCCAGAAAAACAAAATCTTTCACTGTGCAGATTATGTGTGGGTAAGTATGCTATTACCCCACCCTAGAGATGCTCAGTGTCAGATATTGCACAGTAAGCTGAGACAGAGATGCTAACAGGTTCCTGTGCCAAGAGTCAATGTGTGGTCCAGTCACACTATTGGGGGAGGGGCAGACCAAACTGCCGACCGGTTTGAAGAGAATAATTCAAATTAGGAAACAGCATGGACTAGGAGAGGAAATCATCTTACCATGTGGGTTTGGCTGGTAGAGCTGGAAAGGATGTAGCTGTCAGACTCTGTCTTTTTATTCATCCTCCTAAGCCATTTTATGTACTCATCTCTCACCTGAAAAAGATGGTAAACAAAAATCTTGCGTTTTAATGCTTTCTGGCTATATGCACAATGCTACCGAAAATAGTACTTTCCCCCATTTTTATTTGCAGATGGTCCGCGGAGGCCATATCAGATAGATTGATCTATGAGTGACTGTGTGTTAGTCGCTCAGTCATGTCCAGCTCTTTGTGACCCCATGTACTGTAGCCCACCAGGTTCCTCTGCCCATGGAATTCTTCAGGCAAGAATACCGGAGGGATTGCCATGCCCTTCTCCAGGGGGGTCTTCCCAGCACAGGGATCAACCCCAGGTCTCCTGCATTGCTGGCAGATTCTTTATCATCTGATCCGCCAGGGAGGCCCCTATGAGTGATTACAGAGATATTATTTGTGGATCAGCCTATGCACCTTTATGCTAATGATAACTCAACATTTATATTATCCTTAAGAGCATGAGCAGTTTTCTGTAACCACTGAGAACTGCTTCCTCCTCTCAATGTTGTTGTTGATGTTCAGTTGCTAAGTCTTATCCCACTCTTTGAGACCCCATGGACTGCAGCACACCAGGTTTCCCTGTCCTTCAGTATCTCCTGGGATTTGCTCAAACTTACATCCATTGAGTCGATGATGCCATCCAACTGTCACATCCTCTGTTGCCCCTTTCTCCCCCTGCCCTCAGTCTTTCCCAGTATCACGGTCTTCCAATGAGTTGGCTCTTAGCGTCAGGTGCCAAAGTATTGGAGCTTCAGCTTCAGCATCAGTCCAATATATATCAGTTCCAATGTATGTTCAGGGTTCATTTCCTTTAGAATGAACTGGTTTGATCTCCTTGCTGTCCCAGGGACTCTCAAGAGTCTTCTCCAGCACCACAGTTTGAAGTGTCAGTTCTTCAGTGCTCAGCCTTCTTTATGGTTCAACTCTTACATTTATACCTGACTACACGTCTCTCTGAGATCCATACAACCCCACTGGAGTGAAACCTAGCAAAATCCATCTATTTATCAAGTCAGAATGCAGTGCAAAATCACTGCTTAAAAAGTTTATGTGGTATGATACATGTTTCAATGCCATTCTCCCAAATCATCCCACCCTCTCCCTCTCCCACAGAGTCCAAAAGACTGTTCTATACATCTGTGTCTCTTTTGCTGTCTCACATACAAGGTTATCGTTACCAGGTTTGATGCAGGATACAGGATGCTCGGGGCTGGTGCGCTGGGATGACCCAGAGGGATGGTACGGGGAGAGAGGCGGGAGGGGGGTTCAGGATGGGGAGCACGTGTACACCCGTGGCGGATTCATGTTGATGTATGGCAAAACCAATACAATATTGTAAAGTAATTAGCCTCCAATTAAAATAAATAAATTTAAATTAAAAAAAAAGTTTATGTGGTCCAGCCAATGCTGGCACCTGGATCATCACTACCACCCTATTCTCCTACACTCAGAGCACTGCCCTCACTACACATCTTTGGGTTCTGGGACTGGCAAGGGTTTCCACATGAGCTTTACTGCCCTTCTTTGGCTGGTTGTCTCCTACCCACCTTAAGCCCCTCACCGTCAAGTCTAAAGAAGCCCTACCTGGTAGTTTAATATCTCCCTAACAATTTTCCCCAAGGTGAAAATCACAGTTGGTTATTCATGTCTAATTATGTTGTTTCCCATTTCTGATTTCTTCACTGTTCAGAAAGCAGCCCCTGGATCCCCCAGAGCCAAGCAAGTAATAATCATTAACATACAATATGAATAGTAAGAAATGGAAACCACTGTCCCCCAAACTTTAGTTTTGCTGCTGTTAGACCCCATATTCATGATCTGAGAAGAATGGGGCCACTACCATCCAATACTCATTACAGATTCATGAGTTGGGAAACTGGAAAATTGGAAAACGGAGACTTGAATGCCCAAAGGAGAATCAAGATGGCAGAGTGGTAGGATGTGGAACTCACCTCATCCTACAGATACATAAAAAATGTTTCTACAAACAGGGGCTTGAACTCCCAGACTCAGTGGAGAATGGTAGGCTTGGGGGAAATGGGAACACACCATCAGGCAGGAGGGCATCATGTGGGAGAATAGGGCTAGCCAGGTAAACGCATGAGAGGACCCCAGCTGGGAGCTGGGAAGAAGACAGGATGGGTCCTATTACCTGCTGGTTGAGGACGCAGTGGACCAGGAAGATGTAGACTCCCTGCAGGACGTTGGTGATGGTGAACGCATAGGCGATGATGGATCTGATGGGTTCCTTTATCAGTTCAGTGAGAAAGAAGCCAAGGCACCAGGAACAGCCCAAGAGGAAGAGCTGAGCAATGGCTTTAAACGTCAGCATCCTGTTAACACCAAGAAGGAGAGTCACCAACTCACCACCTTCTCTCTTGAATAGTATATTGTCCTGTCTTCAGGCCCCATCTGCCTTCCTCTCCAGTTATTGTTATTTAGTTGCTAAGTCATATCTGACTCTTTGAAACCCCATGGACTGTAGCCTCCAGGCTCCTCTGTCTATGGGATTTTCCAGGCAAGAATACTGGAGTGGGTTGCCATTTCCTTCTCCAGGGAATCTTCCCAACCCAGGGATTGAGCCTAGATCTCCTGTATTGGCAGGAAGATTCTTTACCACTGAGCCACCTGGGAAGCCTATTCTCTCCAGTTACTGGTGAAATTTTCTCAAGCCAAGATGGACTTGGAGAAACTGTGGTTGTGATGCAATATTTGGAAGTAATGCTATCATTTTCATTGTAAAAACTTTAATAGATGAACATGAGTTTATTCCATGGGTGTTTTCCTCTAATATGAATGTTTATAACTGGAATGATAATTTGTGGTGGTGGTGGTTGTTAGTCGCTAAGTCGTGTCCAACTCTTGTGACCCAGTGGACTGTAGCCCGCCAGGCTCCTGTGTCCATGGGATTTCCCAGGCAAGTGTGGTATTTTACCACTACTTATTTTGATGCAGCAGAATACACATAACACAAAATTTACTACAACTATAAACATACAGTTCATAGGCATTAAATACATTCACATTGTTGTACTACCAGCAACACTATCTTTCTACTGAGCTTTTTTTCACCCTGAAAAACTGAAACTGTATCCATTAAACAATAAGTACCCATTTCTTCATACTCTCATCTCTTGGCAACATCAATTCTACTTTCTGTTTCTATGAATCTTCTCATTAATTTCAAGGTTTCAAATGCATATGATTTTAAGGATGATTCTCATTTGACAGTGGTTCCTAACAGGGTAGGCAACTCTCTACAGATGACTGTTTAGGGGCTTCCCAGGAGACTCAGTAGGTAAACAATCTGCCTGCTGATGCAGGAGATGTGGATTTGATCCCTGGGTTGGGAAGATTCCCTGGCGGAGGAAATAGCAACCCACTCCAGTATTCTTGTCTGGGAAATCCCATGGATAGAGGAACCTGGTGGGCTACTGTCCATGAGGTTGCAAAGCATTGGGCACCACTTAGTAACTAAGCATGCATGCATGCTTGAAAAAGCAATCCTTTAGGACTACAACCGATGCTAAGCCCATTAAACTGTCTAAACCCATTTTACCTTGTGTTTTGTATCTTCGACACATCTTTATTGAGGGAAGAAAGTCGATCTCTCAAAATCCACAGGGTTATCAAATAAAAGATTAAGTTTATCTGAAAGAAAAAAAATAAGATGCTAATTGTGGACCAATATACAGAGTCAGGTTTTTTTTATGATGGCCATTCTGACCCGTGTGAGGTGAACTACTCATTGTAGTTTTGATCTGCATTTCTCTGATAGTTCATGGTGTTGAGCGTCTTTTCATGTGTCTCTTGGCCATCTGTGTGTCTTCTTTGGAGAAATGTCTACCTAGGTCTTCTGCCCACTTTTTGATTGGGTGTGTTTCTTCTCATATTGAGTTTCATGAGCTGTTTGTAAATTTTAGAGATTCATTCCTTGTAAGTTGCTTTGTTTGCCAATATATTCTCCCATTCTGATGGCTGTCGTTTCATCTCATGTATGTGTACTGCCATGTGTGAAGATACCATGTGTAGAGAGCTACAGATAGCTAGTGGGAACCTAGTGTAGAGTGCAGGGAGCTTAGCTGGGTGTTCTGTGATGACCTAGAGGGGTGAGATGGGGGTGGGTGGGAAGGAGGGTGGGAAGGAGAGAGGGGATATATGTGATGGCTCAGAAAGTAAAGAATCTGCCTGTAGTGTGGGAAACCAGGGTTCGATCCCTGGGTCAGGAAGATCCCTTGGAGAAGGGAGTGCCAACCCACTCCAGTAATCTTGCCTGGAGAATTCCATGGACAGAAGGGCCTAGTGGGCTATGGCCCATGGAGTCGCAAAGAGCTGGACATGCTACATGCTGTAGCTAATGTACTAACTAAGAGACTAACATGCTACATGCTGTAGCTAATGTACTTTGTTGTGCAACATTGCAGGGCAACTATTCCCTAAGAAAGAAATAGAGTCAAACTAGAAAGCACTGAAGATCATGGGAAAAGGTATGAGATTTTATAGTTAGAATATGTTGCAACTTGGGGACTTCCCTGGCGGTCCAGTGGTTAAGACTCCATGCGTCCAATACAGGGATGCAGGTTCCATCCCTGGTCAGGAACTAGGATCCCACATGCCTCATAGCACAGCCAAAAAGTTAAAAAATATATATGTTGAAATTCCTTTGGAGCAGACTGGGGATACTTGTACAATACCACCAAGGAGCTCCTGAAAGGCCACAAAAGAACACGCGTGGGTGGTCAGGTGGCACAAACGCAGTGCAACGTGGTGTCTCCACCAATGACTTTCCTTGCACACACGGGCCAGGTATTTTCCAGGCTCATTTCAGATAGTCTGGGGCATGTGGCTGAATTCTAGTGGATGAGATGTTGGTCGCAGTGACATATGCCTGAATCCTACACAGTCTTCAGCTCTCTTCCCCTCCAGCAACAACCAACAAGGTCATATGTCAAAATAACTGAATCATAAAAGAGAAGCTGAGGACTTCCCTGGTGCCACAGGGGCTAACGATCTGCCTGCCAATGCAGGAGATACGAGTTCAATCCCTGGTCTGGGAAGATCCCACATGCCTTGGAGCAACTAACTTCATGTGCCAGAACTAGTGAGTCCATGTGCTGCGACTTCTGAAGCCCTCATGCCTAGAGCCTGTGCTCCACAACAAGAGAAGGCAATGGCACCCCACTCCGATACCATACATACTTAATATATATTTGTTGAATAAACAAATGAGTGGGTGTATAAAAATATAATTGTGAATATGATAGAATTATGTGATTTGGAAGTGATTTCACCAAGTGTTCTTAAATCTTCAGTTTTTATGTTTGTTCGACTCAGGATATAGTCTGATGATTAGTCAGTATGGTATGCTAGATATTAGAGATACAAGGATGATTTCTTCTCTATTCATCAGCATTTACATGTGCTCAAAATTTTTTTCCTTAAAAATTTTTTAAATTTTATTATTTAAAAATTAATTAATTTATTTTAATTGGACGCTAATTACTGTACAATATTGTGGTGGTTTTTGCCATATATCAACATGAATCAGCCATGGGTGCACATGTGTACCCCCATCCTTAAGCCCCCTCCCAGCTCCCTCCCCACGCCATCCCTTCTGGACTGTTCCAGAGCACCGGTTTTGAGTGCCCTGCTTCTTGCATCACGCTTGCA AAATCCGTTCTCTGTGTCTGGGTCTCTATTCCTGCAAATAGGTTCATCGGTACCTTTTTTTCTAGATTCCATATATATGTATCAATGCACAATATTTGCATTTCTTAAAAGAGAATAAAATATTTTAAAGACTTACCACTCCAAGGCAAAAACAGACTTCGAGCCATCAAGACAAAATGAAAGCAAAAATAGGAACTTACATCGTCTTTTATCTTTCTCTGGTGTTTCTCAGGGAGAATTGGGGGTTTTGTAATAGCTGCTATGGGACGGTCTTCTAGTATTGTGCAAATGAAGAGAATAGCAATTTTTTTTCTTTTTAAATACAGAAACAGAGACAGTTTACTGAAGGCTTCAACTTACTCTGAAATGCATTAAAAAAAATAAGATGAACGAATGAATGTGAATGAGTTAGTGGTTCAGTCATGTCCAGCTGTTTGCGACCCCATGGACCATAGCCCATGAAGGGAGAGGGCAATGCAGACATGGAGATACACTGAAAACACAAGTAAAACTTTCACTGAAGATTGCAAGTCCATGTGCAGGACCCTCAGTCTGCTCCCACACCAGAAATGGCAATTGGTTTATAATTTGCCCCCAGCTGCGAAACTGTGAAGTTATTTTAGTCCCCTATAGTTTCTTTGCATCTTGTTGTTCAGGAAGGTGTTTGTCCAGGTGGAACCACTGCAACAAACAGTCCCAGGTCCCAGCCTCTCTCAGGTACGTGGGTGTTCACTGTACAATTCTTGCAGCTTGGCAAGTTTTCCTAATAAAGTGATGTTTAAAAATCTTAAAGTACATTTCTTATAGAAGTCTTAGAAAACTTGGATTTAAAAAAGAAGAAAATAAAAGCTACATCTAATCTCTATGCTCAGAGCTCCTACTAATGTTAGAAAATTGTAATTAAATGCTGCATATTTTTTCTATATCTTGGGATTATTGACGTTGGAGTTGGATTATTCTTTGCTGTAGGAGTCAGCTGTAAACTCCACCCACTAGGTGCTAGAAGTACCACCCCCCAGATGTGATAGCCAAAACACTGTCTCACCTCCCACTCCCCCATCCTACCGTTCTCCTCCTCCCACTGGTAACCACTCATTTATACGCTACATCTGTGAGTCAGCTTCTTTTTTGTTATATATAGTCACCCATTTCTCATGTTTCTTAGATCCCACCTCTAAGTGATATCAGATAGTTTTTGTCTTTCTCTGTCTGACTTACTTCACTTAGCCTAATGCCCTCCATGTACATCCATGTTGCTGCAAATGGCAAATTTTCATTCTTTTCTACTGTTTAGTAGCATTCCACTGTGTGTGTGTATATACACACCCTCCAAGAACACAAGGAACAACTCTGCACATGGACATCATCAGATGGTCAATACCAAAGTCAGATTGATTATATTCTTTGCAGCCAAAGGCGGAGAAGCTCTATACAATCAGAAAAAAAAAAGACTGGGAGCTGACTGTGGCCCAGATCATGAACTCCTTATTGCCAAATTGAAGAAAAAAGGGGAAAACCACTAGGTCATTCAGCTATCACCTAAATCAAATCCCTTATGATTATACAGTGGAAGTGATAAATAGATTCAAGGAATGAGATCTGATAGAGTGCCTCAGGAACTATAGACGGAGGCTTGTAACATTGTACAGGAGGTGGTGATCTAAACCTTCCCCAAGAAAAAGAAACGCAAAAGGCAAAATGGTTGTCTGAAGAGCCTTACAAATAGCTGAGAAAAGAAGAGTCGTGAAAGGTAAGCGAGAAAAGGAAAGATATCCATGCAGGGGAGATAAGAAAGACTTCCTAAGTGATCAATGCAAAGAAATAGAGGACAACAATAGAATGGGAAAGACTAGAGATCTCTTCAAGAAAATTAAAGATACCAAGGGAACATTTCATGCAAAGATGGGCTCAATAAAGGACAGAAATGGTACGGACCTAAGAGAAGCAGAAGCTATTAAGAAGAGGTGGCAAGAATACACAGAATCGTACAAAAAAGATCTTCATGACCCAGATGACAATGATGGTGTGATGACTCCCCTAGAGCTGGACATCGTGGAGCAAAGTCAAGTGGGCCTTAGGAAGCATCACTATGAACAAAGCTAGTGGAGGTGATGGAATTCCAGCTGAGCTATTTCAAATCCTAAAAGATGATGCTGCTAAAATCCTGCACTCAGTATGCCAGAAAATTTGGAAAACTCAACAGTGGCCACAGGACTGGGAAAGGTCAGTTTTCATTCCTTTTGGGAACATCAAAGAATGCTCAAACTACTGCACAATTGCAGTCATCTCACAAGCTAGTAAAGTCGTTGTCAAAGTTCTCCAAGCTAGGCTTCAACAGTACATGAACTGAGAACTTCCAGATGCTCCAGCTGGATTTAGAAAAGGCAGAGGAACCAGAGATCAAATTGCTAGCATCTGTTGGATCATAGAAAAAGCAAGAGAATTCCAGAAAAACATCTACTTCTGCTTTATTGACTATGCCAAAGCCTTTGACTGTGTGGATCACAATAAACTGTGGAAAATTCTGAAAGAGATGGGAATACCAGACCACCTGACCTGCCTCTTGAGAAACCTGTATGCAGGTCAGGAAACAACAGTTAGAACTGGACATGGAACAACAGACTGGTTCCAAATAGGAAAAGGAGTACGTCAAGGCTGTATAATGTCACCCTGCTTATTTAACTTATATGCAGTGTACATCATGAGAAACGCTGGGCTGGATGAAGCACAAACTGGAATCCAGATTGCCAGGAGAAATATCACTAACCTCAGATATGCAGATGACACCACCCTTATGGCAGAAAGTGAAGAGGAACTAAAGAACCTCTTGATAAAAGTGAAACAGGAGAGTGAAAAAGCTGGTTTAAAACTCAACATTCAAAAAATGGAAGATCATGGCATCCGGTCCCATCACTTCATGACAAATAGATGGGGAAACAATGACAGACTTTATTTGTTTGGTCTCCAAAATTACTGCAGATGTTGACTGCAGTAATGAAATTAAAAGACACTTGTTCCTTGGAAGAAAAGCTATGACAGACCCAGATAGAATATTAAAAATCAGAGACATTACTTTGCTGGTCAAGGTCCATATATTCAAAGCTATGTTTTTTCCAGTAGTCATGAATGGATGTGAGAGTTGGACCATAAAGAAGGCTGAGTGCTGAATAATTGATGCTTTTTAATTGTGATGTTGGAGAAGACTCTTGAGAGTCTCTTGGACAACAAGGAGATCAAACCAGTCAATTGTAAAGGAAGGCATTCCTAAATATTCATTGGAAGGACTGATACTGAGGCTGATGCTCCAATACTTTACCACCTGATGTGAAGAATGGACTCATTGAAAACGGCCCTGATGCTGGGAAAGATTAAGGGCAGGAGAAGGGGATGACAGTGGATGAGATGGTCGGATGGCATCACCGACTCAATGGACATGAGTCTGAGCAAGCTTTGGGAGATGGTGATGGCCAGGGAAACCTGGTATGCTGCAGTCCATGGGGTCGCAAAGAATGAGACAAGACTGAGCAACTGAACAACCACCACAAATATATATATATACACACACACACACATATACACACCATGTCTTTTTCCATTCCTCTGTTGATGGACACTCAGGTTACTTCCATATAGTCAGTAATGCTATGAACTTTAGGGTGCATAGCACCTTTAGGGTGTATCTTTTCAATTAAGTGTTTTTGATAATCCACAATAAGTGGTTTCTTGAAGGATATGTGATTTCAGATGATGCTGGAGAGATTAATTAAGTCTTGACACATAAAGGAGCATGATGGGCTCCACTTATGACACATAAGTGGGCATCAGGGCTAATATTCAGAATTTTCAAAGTCCAAACAGGGCCAGGAATATCAGGGTGTTAGTTCCCATTCCAATCTGATATTTCTGACCAAAATAAACTTGCAAATTTGAGGGGATGGGTGGGGAGGAATCAGAAGAAGGAAGTCTCTTTTTTTCTGCTTTTCTAAGAAATATGATGTCTGCAGACTAGCTTTTACTTAGAGGCTGCTTTTCAGTCAAGCCCTACAAAGATGAAGTTATCAAATCACTGAGCTGATCTCTTCCAGATGGAGGCCCAAGTTTGTGAGATGCTGAATGACCCACCATGGCCTTTCTCTCTGCATTCACCTCTCGGCCCCAACATATGCCCAACAACAACTTGATCATGCTATATTCTCCACCTGAATCTTACTTCCTTCCATCAGAGACCAGATCGATGCCTTTCATTCATAGAAGGCTATTTCTATTTTCTTTTCTTTTAGTTAATTTTTTTACATACAAAAATGCCTTGCATAATGAATATATGCAACTCGATGAGTTTGTAGATTAGTACACACTCGTAAGATCATCACAGATGCCAAAATATTGGTCCTCTGTACACAATGCTGAAATGAGATATGGAGACAGAGTTTTGAAGGAGAAAGAGCAGATTTATTCTTTGTCAGGCAAAGAGGGAGTATAGCAAGCTAGTGTCTCAGGAAGTGTTCTCCCCTCTCCAGGGGGAGGCCAATTGAGACATGGAAATCTTTTCAGTCCCTCAGAATATTCTCCAATGTCCCCTTCTGGTCAGTACCATCCTCCCAACCCTGGAATTAACCCATCTCCTGATTTCCACCACCACAGATTATTTTTGTCTGTTCTTGAACTTTATATAAATAGACTCTTACCATCTGTTGTCTCTTCAATTGCTCTTCTTTTGTTAATTGTTGTCTATTAGATTTATCCATGTTGGGGCATATAGCTGTGTTTTGTCCTTTTTCACTGGTATATGGGATTCCATTCCATGAATATACCCTAATCTATTTATCCATACATATCAATTGGTGTATATAGGTACTCATTTCTCTTGGGAATATGCCTAGGAGTGGAATTACACACACACACACACACACACACATAGCAGAAAGTATATATAGATAACTATAGATAGGGATAAAGATTACAGAGATACAGTAGATGTGGCAAAATAATTTCCCAAAGTTCTTATACCAGCATTTATTGTTTCTCCCACATTTCTTAAATGGCCTGCACTGAGAAATGGGGTGCTTTAACTATGAGCTATCTGGTTGCTATACTTGCTTCCTAGATACTGACGAGTATTTTTTGCCAGACTAGGTTGTTTAGCTCTCTAAGGGTGGCACCCTGATGCATGTTGCTGCAAAAACCCACTTCCCTCATTTTCTTCCTGTGGTACTAGCAGAACTCAGGGTGCACACAAAGTATGAATGTGTGTTTGGTTATTTTTTTTAATCAATTTATCTTTTATTGAAGGATGATTGCTTTACAGAGTTTTGCTGTTTTCTGTCAAACCTCAGCATGAATCAGCCACAGGTGTACATATATTCCTTCCCTTTTGAACCTCCCTCCCACCTCCCTCCCCATCCTATTCCTATAGGTTGATACGGAGCACCTGTTTGAGTTCCCTGAGACAAAGAGCAAATTCCCTTTGGCTATCTATTTTACATATGGGAAACAGTGTCAGACTTTATTTTTTTGGGCTCCAAAATCACTGCAGATGGTGACTGCAGCCATGAAATTAAAAGATGCTTGCTCCTTGGAAGGAAAGTTATGACCAACCTAGATAGCATATTGAAAAGCAGAGACATTACTTTGCCAACAAAGGTCCATCTAGTCAAGGCTATGGTTTTTTCAGTGGTCATGTATGGATGTGAGAGTTGGACTGTGAAGAAAGCTGAGCACTGAAGAATTGATGCTTTTGAACTGTGCTGTTGGAGAAGAGTCTTTTTTTTTTTTTTTTTTGCTGTACTTAATCATAATATATCCATTTTTTTACATTTTTTTAACATTTTATTTTATTATTTAACTTTACAATGTTGTATTGTTTTTGCATATATCAACATGAATCTGCCACAGGTATGCTTGGACTGCAAGGAGATCCAGCCAGTCCATCCTAAAGGAGATCAGTCCTGGGTGTTCTTTGGAAGGACTGATGCTGAAGCTGAACTCCAATACTTTGGCCACTTCATGTGAAGAGTTGACTCATTGGAAAAGACCCTGATGCTGAGAGGGATTGGGGGCAGGAAGAGAAGGGGAAGACAGAGGATGAGATGGCTGGATGGCCTCACCGACTCGATGGACATGAGTTTGAGTGAACTCCGGGAGTTGGTGATGGACAGAGAGGCCTGGTGTGCAAAGGGTTGGACACGACTGGGTGACTGAACTGAATGTAAGTTTCCCTGTTACTCGTTCCGTACATCTCACTCTCTCCTCCTCTCTCCCCATGTCCATAAGTCTATTCTCTATGTCTGTTTCTCCATTTTTGCCCTGTAAATAAATTCTTCAGTACCATTTTTCTAGATTACATATATATACACATTAGAATATGATACTTATCTTTCTCTTTCTGACTCACTTCACTCTGTATAATAGGTTCTAGCTTCACTCATCTCATTAGAACTGACTCAAATGAGTTCCTTTCTATGGCTGAGTAATATTCCACTGTTTATATGTACCACAATTTCTTTGTCCATTCATCTGTTGATGGACATCGAGGTTGCTTCCATGTTCTAGCTAGTGTAAACAGTGCTTCAATGAACAATGGGATACATGTGTCTCTTTCAATTTTTGTTTCCTCAGGGTATGTGCCTAGGAGTGGGACTGCTGGGTCATATGGTGGTTTTATTCCTAGTTTTTTAAGGAATCTCCATACCGGCTTCCATATTGCCTGTATCAATTTACATTTGCACCAACAGTGCAAGAGTGTTCCCTTTTCTCCACACCCTCTCCAGCATTTATTGTTTGTAGACTTTTTGGTGATGGCCATTCTGACCGGTATGAGGTGATATCTCATTGTAGTTTTGATTTGCATTTCTCTAATAATGAGCGATGTTGGGCATCTTTTCATGTGTTTGTTAGCCATCCATATGTCTTTGGAGAAATGTCTGTTTAGGTCTTTTCCCCACCTTTTGATTGGGTTGTTTGTTTTTCTGATATTGAGTTGTATGAGCTGCTTGTATATTTTGGAAATTAATCCTTTGTTAGTTGTTTCATTTGCTGTTACTTTCTTCCATTCTGAGGGTTGTCTTTTCACCTTGCTTATAGTTTCCTCTGCTGTTCAAAAACTTTATTTTGAATCAGGTCCCACTTGTTTACTTTTTTTATTTCTGTTACTCTAGGAGGATCTTGCTTTGATTTATGTCATTGAGTGTTCTGCCTATGTTTTCCTCTAAGAATTTTATAGTTTCTGGTCTTACATTTAGGTCTTTAACCCATTTTGAATTTATCTTTGCATATGGTGTTAGGAAGTATTCTAATTTTATTCTTTTACACGTAGCTGTCCAGTTTTCCCAGTACAATTTATTGAAGAGGCTGTCTTTGCCCCATTGTATACTCTTGCCTCCTTTGTCAAAAATAAGGTACTTATAGGTGTATGAGTTTATTTCTGGGCTTTCTATCTTGTCCCATTGGTCTATATGTCTATTTTTGTGCCAGTACCATACTGTCTTGATGACTGTAGCTTTGTAGTATAATTTGAAGTTAGGAAGGTTGATTCCTCCAGCTCCATTCTTCTTTGTCAAGACTGCTTTGGCTATTCAGGGTCTTTTGTGTTTCCATATGAATTGTGAATTTTTTTGTTCTAGTTCTATGAAAAATGCCATTGGTAATTTGAAAAGGGATCACATTGAATCTGTAGATTGCATTTGGTAGCATAGTCATTCTCACAACATTGATTCTTCCTACCCAGGAACATGGAATATCTCTCCATCTCTTTATGTCATCTTTGATTTCTTTCATTAGTGTCTTATAATTTTCTGTGTACAGTTCTTTTATTTCCTTCAGATCAGATCAGATCAGTCACTCAGTTGTGTCCGACTCTTTGTGACCCCATGAATTGCAGCACGCAAGGCCTCCCTGTCCATCACCAACTCCCGGAGTTCACTCAGACTCGCGTCCATCAAGTCAGTGATGCCATCCAGCCATCTCATACTCTGTCGTCCCCTTCTCTTCTTGCCCCCAATCCCTCCCAGCATCAGAGTCTTTTCCAAGGAGTCAACTCTTCACATGAAGTGGCCAAAGTACTGGAGTTTCAGCTTTAGCATCATTCCTTCCAAAGAAATCTCAGGGCTGATCTCCTTCAGAATGGACTGGTTGGATATCCTTGTTGCTAAGTCACTTCAGTCGTGTCCGACTCTGTGTGACCCTATGGACAGCAGCCCACCAGGCTCCTCCATCCACAGGATTCTCTAGGCAAGAATACTGCAGTGGGTTGCCATTTCTTTCTCCTGCAACTTTGCTAAATTCACTGATTAGCTCTAGTAAGTTTCTGATACTGTCTTTAGGGTTTTCTAAGTATCGTATCCGGAGAAGGCAATGGCACCCCACTCCAGTGCTCTTGCCTGGAGAATCCCATAGATGGAGGAACCTGGTAGGCTGCAGTCCATGGGGTCTCGAAGAGTCTGACACAACTGAGCGGCTTCACTTTCACTTTTCACTTTCACTTTTCACTTTCATGCCTTGGAGAAGGAAATGGCAACCCACTCCAGTGTTCTTGCCTGGAGAATCCCAGGATGGCAGAGCCTGGTGGGCTGCCATCTCTGGGGTCACACAGAGTTGGACACAACTCAATCATCTCATCTGCAAACAGTGAGAGCTTTACTTCATCTTTTCCGATCTGGATTCCTTTTATTTCTTTTTCTTCTCTGATGGTTGTAGCTAGGACTTCCAGAACTATGTTGAGTTATAGTGGTAAAAGTGGACACCCTCGTTTTGTTTCTGATCTTGGGGGAATGCTTTCAGTTTTTCACCAATGAGAATAATGTTTGCTGAAGGCTTATCATATATGGCCTTTGCTATGTTGAGGTAGGTTCCTTCTATGCCCATTTTTTGAAGAGTTTTAATCATAAGTGTCAAAGGCTTTTCTGGCATCTATTGAGATTATCATACGGTTTTTATTTTTCAATTTGCTAATATGGCATATGACATTGATTTATTTGTGTATATTGAAGAATCCTTGCATTCCTGGAATAAACCCAACTTGATCATGGTGTAGGAGAAGGCAATGGCACCCCACTCCAGTACTCTTGCCTGGCAAATCCCATGGACTGAGGAGCCTGGTAGGCTGCAGTCCATGGGGTCGCTAGGAGTCAGACACGACTGAGTGACTTCACTTTCACTTTTCACTTTTGTGCATTGGAGAAGGAAATGGCAACCCACTCCAGTGTTCTTGCCTGGAGAATCCCAGGGACAGGGGAGCCTGGTGGGCTGCTGTCTCTGGGATCGCACAGAATCAGACACGACTGAAGCGACTTACCAGTACCAGCAGATCATGGTGTATGAGCTTTTTGATGTGTTGTTGAATTCTGTTTGCCAAAATTTTGTTGATGATTTTTGCATCCATGTTCATCAGTGAAATTGGCCTGTAGTTTTCTTTTTTTGTGCTGTCTTTGTCTGGTTTTGGTATCAGGGTGATGGTGGCCTCGTGGAATGAGTTTGGAAGTGTTCCTTCCTCTGCAATTTTTTGAGAGTTTTAGGAGGATGGGCATTATCTCTTCTCTAAATGTTTGATAGAATTCTCCTGTGAAGCCATCTGGTCCTGCTTCTTTGTTTTTGGGGAGATTTTTGATCACAGCTTCAATTTCAGTGCTTGTAATTGGGTTGTTCATAATTTCTATTTCTTCCTGGTTCAGTCTTGGAAGATTGAACTTTTCTAAGGATCTGTCTATTTCTTCCAGGTTATCTATTTTATGGCCATACAGTTGTTCATAATTGTCTCTTATAATCCTTTGTATTTCTGCATTGCCTGTTGTAACCTCTCCTGTTTCATGTCTAATTTTGTTGACTTGATTCTTCTCTCTTTTTTTCTTGATGAGTCTGGCTAAAGGTCTGTCAATTTTGTTTATCTTCTCAAATAACCAGGTTTTAGTTTTATTAATCTTTACCATTGTTTCCTTCATCTCTTTTTCACTTATTTCTGCTTGGATCTTTATGATTTCTTTCCTTCTACTAATTTTGGTGGTATTTTTGTTGTTGTTGTTGTTGTTCTCCTTCTTGTTTTTCCAGTTGTTTTAGGTGTAAAGTTAGGTTGTCTATTCGAAGTTTTTCTTGTTTCTTGAGGTAGGATTGTATTGCTATAAACTTGCCTCTTAGGACTGCTTTTGCAGCATCCCATAGGTTTTGAGTTGTTGTGTTTTCATTGTCATTTGTTTCTAGAAATTTTTTTGATTTCCGTTTGATTTCTTCAGTAACCTGTTGGCTATTTAGAAGCGTGTTGTTTAATCTCCATGTGTTTGTATTTCTTACACTTTTTTTCCTTGTAATTGATATCTAGTCTCATAGCATTGTGGTCAGAGAAGATGCTTGATATGATTTCAATTTTCTTAAATTTACTGAGGCTTGATTGGCGACCCATGATATGGTCTCTCCTGGAGAATATTCCATGTGCACTTGAGAAGAAGGTGTATTCTTCTGCATTTGGATGGAATGTCCTGAAGATATCAATGAGATCCAGCTCATCTAATGTATCATTTAAGACTTGTGTTTCCATATTAATTTTGTTTTGATGATCTGTCTATTGATGAGTGGAGTAAAGTCTCCTCCTATTATTGTGTTACTGTCAATTTCTCCTTTTATGTCTGTTAGTGTTTGTCTTATGTATTGAGGTGCTCCTATGTTGGGTGCATAAATATTTCCAATTGTTATGTCTTCCTCTTGGATTGATCCCTTGATCATTACGTAGGGAGCTTCCTTATCTCTTGTAATCTATTTTAATGTCTATTTTGTCTGATATGAGGATTGCTACTCCAGCTTTCTTTTGCTTCCCATTTGCATGGAATGTATTTTTCCATCCTCTCACTTTCAGTCTATATGTGTCTTGAGGTCTGAAGTGGGTTCCTTGTAGACAGCATATATATGGGTCTTGTTTTTGTATCCATTCAGCTAGTTTGTGTCTTTTGGTTGGAGCATTTAATCCATTTACATTTAAAATAATTATTGATATATATGTTCCTATTGCCATTTTCTTAATTGTTTGGGGTTGATTTTGTAGATCTTTTTTCTTCTCTTGTATTTCTTGACTATATAAGTCCCTTTAACATTTGTTGTAAAGCTGGTTTGGTGGTACTGAATTCTCTTGACTTTTGCTTGTCTGAAAAGCCTTTTATTTCTCCATCAATTTTGAATGCGATCCTTGGTAGGTACAGTAATCTTGGTTGTAGCTTTTTCCCTTTTAGTACTTTAAATATATCCTGCCATTCCTTTCTGGCCTACAGAGTTTCTGGTGAAAGATCAGCTGTTAAGCATATGGGGTTTCCCTTGCATGTTACTTGTTGCTTTTCCCTTGCTGCTTTTAATATTCTTTCTTTGTGTTTAGTCTTTGTTAGTTTGATTAGTATGTGTCTTGGTGTGTTTCTCCTTGGGTTGTCCTGTATGGCACTCTTTGTGCCTCTTGGACTTGAGTGACTATTTCCTTTTCCACGCTGGGGAAATTTTCAACTATAATCTCTTGAAAAATTTTCTCTTATCCTTTCTTTTTATCTTCTTCTGGGACCCCTTTAATTCAAATGTTGGTGTGTTTGATATGATCCCAGAGGTCTCTGAGACTGTCCTCAGTTCTTTTCATTTTTTTTACTTTATTCTGCCTTTCAGAAGTCATTTCCACCATTTTATCTTCCAGCTCACTGATTCGTTCTTCTGCTTCAGACATTCTGCTATTGATTCCTTCAGTAGTATTTTTAATTTCAGTAATTGTGCTGTTTGTGTCTGAATGCTTATTCTTTCATTCTTCTAGGTCTTTGTTAATTGATTCTTGCATTTTCTCCATTTTGTTTTCAAGGTTTTGTTTTTGTTTTTTTTTTTTTTAATCATCTTTACTATCATTATTCTGAATTCTTTTTCAGGTAGTTTGCCTATTTCCTCTTCACTTATTTGGACTTGTGTGTTTCTAGTTTGTTGCTTCATTTGTGCAGTATTTCTCTTATTTTATTTTATTTTTATTTTTTTAACTTATTTTGTTGAGGTCTCCTTTCTCAGGCTTCAAGGAAAGTTGAATTATTTCCTTGAAGAAGGTTGAACTGTTTCTTCCCTTTGGGTTCTGCCCTCCTAATGTTGGTCTAGTGGTTTGTATGATGTGTCCAACCCTGAAATCCAGGACCCTGGCTGGCTCTTATAAGCAACTAGCCTTGCAAGTTTGAGCACACTCATTTATCTTTCTGGTCCACTGCTTCCTCTTCTGCAGAATGTGGAGTTAGCTGACCCCTCAGTCTCTCTACATCTGGGAAGCTTGGAACCCTGGCCTGAAGTCTACCAGTAGTTTTTCCTCTCTTCATCAATCAACAAATATCTGTGGATGTGCCCACATGCTCTGGCTCCTTGCTATATACATTTGGTTGATCATTACCCTGGTTTTCTCTATTTATGTTTTCTCTTTTCAAGTAAAATGATTTAAAAAACTAAAGAGCTATGAGAGGGGACTTAACTGGCAGTCCAGCTGTCAGATTTCCAGGCTTCCACTGCAAGGGATATGGGTTCCATCCCTGGTTGGGGAACTAAGATAGGGTGAGGTTTGTGCTGAGTTTTTTGTTTGTTTGTTTTTCCTCTAATGGGCAAGGCTGAGTGAGGTGGTAACCCTGTCTGCTGCTGATTGGGTTTGTATTTTTGTTTTGTTTGTTGTTTAGATGAGGGTTCCTGCACAGGGTGCTGTTGGTGGCTGGGTGATGCTGGGTCTTGTATTCAGGTGGTTTCCTTTGTGTGAGTTCTCACTATTTGATACTTAGGGTCTAGGGTCTTGGAGTCAGTGCTCCCACTCCAAAGGCTCAGCGCTTGATCTCTGGTCAAGAATAAACATTCCACAAATAGTTTGTTATGGCATTAAGTGGGATTAAAACAAATATCAAGAAAAGAGAAACCAAAGATGAGTCCCAGACAACTGACAGTTATAAAATCAGGCAAATAATAATTAAAATAATGGAATATACACTTATACATATATACCCATGAGCAAAGTGAAAACAGTCCAACAAAAATAAAGTACAGTAGACTGACCTGGTGAACAAAGGAAATCAAAGATGATATTGATCAGTTAAGAACAAAACTAACTAAAGCACAAACTAGAAAACAAAACTAAAGCAAGGTGCCAAGTGGGGAATAAAGCAATGAAAACAAAACTAACAAATATGTTGCGAGGAAAGGAAAGAAAGAAAGAAAGAATAGACATGCAAAGTTAAATAGAGGTAGTTGAAAAAGATTTATATACATTAAAGATTAACTACAAGGGGCAAAGAAAAGTAGGAAAAACAAACAAAGGAATAAATGTAGAAAAAATATAATAGGTTTTAAAAAGTTAAAAATTAAAACTATAAAAAAAGAGAAGAAAAAAGTGGATGAAGAAAGAAAAAAAAAAGGAAAACTCCACAGAAGTGCAAAAGCCCAATGTAGAGGCAGACGTTTATAACAACAATAGAAAGTGTGACTGAATATATACATACACATATACACCCATAAAGAAAACATTCCAGTATTCTTGCCTGGAGAACCCCCTCTCTGACAGAGAAGCCTGGCCGGCCACAGTCTACTGGGTCTTAAAGAGTCAAACACTACCGAAGCAACCCTACACGCATAGAAGCAAGACTTTTGTTTTGCCTGTGGCCTCTCTGCCCCAGTGAGAGTTGAGTGTGAAGGTGGCGCAGCTGCTTGGCTTGCGGGGACCCTGCCGGCACCAAGTGTGTAGGGACATGGACTGCCTCTGCCACAGGAGTTATGGTCCTATCAGAGTCTTTTTCCGAGTCTCTTGTAGCTGGCGATCAGAAAGTCTCTTTGGCCACTCTTTCTCCTTAGCTCCACCTGTTCAGGCACTTAGAGGGCTTCCTTGCCTGGGGTCCTTCTCTGTTGTGTGGTGTATCAGGCACGTAGCACCCTCCCCGCCCCTCCCACCCCTAACCCCTCCCCCTCCAACCCGCTCCCCCCCGCCCCCCTGCCAGGTGTTTGATGAGCCAGCCTCTCTATTGTTCAGCTGCAAATGCTGACATGTAGGGGGAGAGAAGCTATGGGGATTGTTCCACCCCCTACACGTGACTCAGCAGTATCACCATGCTTCCATGGCTGCCTGGCTTTCCTTCACCCTCATTTCCCACCACGATCTCCTCTCTCACATCCCCTCAACCCGTCTCTCCGCAGTCAACAGAGGCTCTTGCCCTGGGATTGCTCCACAATCGATAAGCTCCAGCTCCCAGACGCTGCACCTTCCAGGGGGCCAGTGTTCCTGTCCAGGGTATGTATGGCTGTGGCAAGGACTGTCTGATTCTCATTCCATTTAGGCTGCCACAGATCAGCTGTTTCAGTCTCAGCCTTTAAATGTTTCTCCTCTGACTCAAGACAATTGCCCTGATGTGGGGATTGGACCCCCGCTTCAGTTTCCCCACCCACTGGGGAAGGTCCAGTCCTACCAACACTCCTGTTTTTTCCCCTAGTTCCTTCGCCCTACCGAGTTTTGCGTGGTTCTATATATTCTTTTCCACTGGTCAGGTACTCCTGTCCGCTCTCAGCTGGCGTTCTGCATGCACTTCTGTGTCTGAAGGTCTATTCCTGATATATCCCTGGAGAGAGATGACCTCCACGTCCACCTACTCCTCCTCTTGTTCTCTTGTGTTCGGTTATTAATTGTAATATGCAGTATGACATTCCCATTTCACAGACATCATCTTTAAAGACAAGTTGAACTTAAAAATATAAGATGAACCATAAGTACATTTATTTTTTTATTTTATTATTTATTTATTTTTCTCTTAATTTTATTTTATTTAACTTTACAATATTGTATTGGTTTTGTCATATATCAGAATGAATCTGCCACAGGTATACATGTGTTCCCCATCCTGAGCCCTCCTCCCTTCTCCCTCCCCATACCATTCCTCTGGGTCGTCCCAGTGCACCAGCCCCAAGCATCCAGTATCATGCATCGAACCTGGACTGGCGACTCGTTTCATATATGATATTATACATATTTCAATGCCATTCTCCCAAATCATCCCACCCTCTCCCTGTCCCACAGAGTCGAAAAGACTGTTCTTTACATCAGTGTCTCTTTTGCTGTCTCGTATACAGGGTTATTGTTACCATCTTTCTAAATTCCATATATATGTGTTAGTATACTGTATTGGTGTTTTTCTTTCTGGCTTACTTCACTCTGTATAATAGGCTCCAGTTTCATCCACCTCATTAGAACTGATTCAAATGTATTCTTTTTAATGTCTGAGTAATACTCCATTGTGTATATGTACCACAGCTTTCTTATCCATTCATCTGCTGATGGACATCTAGGTTGCTTCCATGTCCTGGCTATTATATAGAGTGCTGCGATGAACATTGGGTTACACGTGTCTCTTTCCCTTCTGGTTTCCTCAGTGTGTATGCCCACAGAAATCCCTTGCATTCCTATACACTAATAATGAGAAAATAGAAAGAGAAATTAAGGAAACAATTCCATTCACCATTGCAACGAAAAGAATAAAATACTTAGGAATATATCTACCTAAAGAAACTAAAGACCTATATATAGAAAACTATAAAACACTGGTGAAAGAAATCAAAGAGGACACTAATAGATGGAGAAATATACCATGTTCATGGATTGGAAGAATCAATATAGTGAAAATGAGTATACTACCCAAAGCAATTTATAGATTCAATGCAATCCCTATCAAGCTACCAACGGTATTCTTCACAGAGCTAGAACAAATAATTTCACAATTTGTATGGAAATACAAAAAACCTTGAATAGCCAAAGCGATCTTGAGAAAGAAGAATGGAACTGGAGGAATCAACCTACCTGACTTCAGGCTCTACTACAAAGCCACAGACATCAAGACAGTATGGTACTGGCACAAAGACAGAAATATAGATCAATGGAACAAAATAGAAAGCCCAGAGATAAATTCACGCACATATTGACACATTATCTTTGACAAAGGAGGCAAGAATATACAATAGATTAAAGACAATCTCTTTAACAAGTGGTGCTGGGAAAACTGGTCAACCACTTGTAAAAGAATGAAACTAGAACACTTTCTAACACCATACACAAAAACAAACTCAAAATGGATTAAAGATCTAAACGTAAGACCAGAAACTATAAAACTCCTAGAGGTGAACATAGGCAAAACACTCTCCGACATACATCACAGCAGGATCCTCTATGACCCACCTCCCAGAATATTGGAAATAAAAGCAAAAATAAACAAATGGGACCTAATTAAACGTAAAAGCTTCTGCACAACAAAGGAAACTATAAGCAAGGTGAAAAGACAGCCTTCAGAATGGGAGAAAATAATAGCAAATGAAGCAACTGACAAACAACTAATCTCAAAAATATATAAGCAACTCCTACAGCTCAATTCCAGAAAATATTTTTAGTTTTTTAAAGAACTTCCATATTGCTCTACATAGTGGATGCACCAATTGATGGTCCTACCAGGAGTGTTCTTTACAGCACTGAACTTTATTTCCCTCACCAGTCACATCCACAACTGGGCATTTTTTCACTTTGGTTCAGCCTCTTCATTCTTTATGGAGTTATTTCTCTGCTATTCTCTAGTAGCATATTGGGCACCTAGTCATCTGGGGAGTTCATCTTTCAGTGTCATATCTTTTCATACTGTTCATACAATTCATGGGGTTCTCAAGGCAAGAATACTGAAGTGGCTTGCTATTCCCTTCTCCAATGGACCACGTTTTGTCAGAACTCTCCACCATGACCCATCTGTCTTGGGTGGCCCTACACAGCATGGCTCATGGTTCATTGAGTTCGACAGGACTGTGATCCATGTGATCAGTTTGGTTAGTTTTCAGTCATTGTGGCTTTCATTCTGTCTGTCCTTTGATGGATAAGGATAAGAGGCTTGTGGAAGCTTCCTGAAGGGAGGGACTGGCTGTGGGGGAATCTGGGTCTTGCTCTTGAAGGGTTGCATCTGTGAGCCATGTGTTACACTAGGATCTGTGACCTCTGGAGGAGAGAATTTCAATCCAGGGTCAGCGACAAGGTTTGAATACTTGGAGATTTTTGTGCAGCAAAGTTTTATCAAAATTTAACAGAGATGGAGAAAGCTTCTGACACAGACATCAGAAGGAAACAGAAAGAGAGCCCGCTTGCTAGTTTTTAGCAAGGTGTTTTATGTCTGCTGGTGAGCTGCTAATCAGATAAATGAGACACCTCAAGGCTGAGGGAGTTTCACCAGGCCCCTCTCTCACAGTATGCATTTTTGAGATAGAATGGCATGAGGTGTCATGCCCCAGCCTAAAACAATTGATACGAACACTGGTTTGTGGAGCCATTATCAGCCCAAGGTTTGAGAAAGGAAAAAAATGGTTAGTCTTAGGCAGAACTGGTTTTGTCAACAAAAAAAGGGGAAAAAATACATCTGTCACTTGCACTTTATTTTTTCCTGATGCCTGGGGACCTCTGGCCTCCTACCTATTACCCTCTCATTTCCCCCTTTTCTTTTAGGAGAATTATGTTGCCTAGGGAATGGGGTGGCATTCTCATCCCATAACTGCTTCCACTGATAAGGGGTGTTGTCCCTACATTCGTGAGGCAACATATTCTCCTAATCCTCGTTTTAAGGGTCTCTGATCTAGAGGCCCCAGGTAGTAGTTGGAGGAAGCTGTGGCACTCGTAGGAGTTTGGCCAACTGTTTGTAACTTAAAAGCCTTCATGTGGCTAGAAACAAATCCAACTACACAGATACAGATGCATGGAACAAAGAGCAAAAACAGAACAATCAGCAAAGTTAAAAGTCACCTTATGTCCATAGTTAAGGTACAAAATGTTACAGTAGTCCATTTTAGGATTGTTAGATGTCATCAGATTAAGAAGAGGGATCACATATGATTGTTGCTGTCGAAGGTAGTTGCAGACTTGGAGAAAGTCCTTTCCCTGACGTGGAGATGCCCACCCTGGGAAGCCTTCCACCGATGAGGGGGGGAGCACTCCGCAGACCCAGCAATTAGACCTGTTGTGGAATGTGGCTTAGGAATGAGCCCAGGACAGGAAGGTGGTGTCTTGAGAGTCAAACAGCAGAGTCAGGATTTTTGGAGTCAGCAGATGCAGGGCCACAGAGATTATTGGGCCCATATAAGAAGTGAAAAGTAAAATCATAGAGAATAAAGACATTAAAATGACATCACTTAGTCTGAGGGGTCAGTATGCCACTTTTTAACTCAAGTGTGGTATACCCATGAATCAGTTCTTGGCACCTTGACAGCCGTGAGAGAAGAAAGAGTAACCTGTTAAGGGCCTTCCCAGAGGGGCTTGAGAGATTGCCCCCACCCCCAGGGCCCAATGTCTTTATCAGGACCTCAGTTCCTGGCTCAAACAGTGGCTTGCTTGACTCAGAGGCTGAGTCAGGAGTCCCTTCCTGGAATTCCTGGGGAGAGAGACTTTGCTTTTAAAACCTGTCCAGCCACCACCACAGCATAATCTGTTTTCTGCTTCCCATCCCAAACAACAGAACTGTCATCTGTAAATAATTTCATGTCAGAATGATCTGATAGGGTGCCCATTAGATCTTCCCGAGCTGTATAGTTTAAGGTTAGAAATAGGGAACAATCGTGATCGGGTGTTTCATTTTTTTCTCAGGAAGGAAAGTGGCAGGATTTAAGTTTTCACAAACTTTAAGCTTAATTATTGGTCCTTCTAACAACAATGCTGATATTTAAGAATCCAACTGTCTGTCATCCAGATATTAACTTTAGAGCTTAAGATTTCACTGACATCATGGGAGTCAGTACAGTAAGAATTCGCCCATTAAAACTTAAGAGCTTCAGGTACTATTAAAGCAATAGTAGTAATTACTCTTAGACACGTGGCCACCGACATGCCACTACATCTAATTCTCTACTCAGGTATCCTAAAGGTTGCTGGTGAGGTCCTCGAGGTTGTGTCACAACTCCCTAGGCCATACCTTTTCTTTCAGTGACAAACATATTAAACTCTGATCCCGTGGGCAAGCTCAAAGCAGGAAATGCAGGAGATCAGCTTGAAGAGCCTTAAAAGTCATTTGAGTATCTGGAGACCAAATCATCTTGTTGCTTTGGGCTTGTTGAGTTTCAGTTATAAGTTTATATAAAGGCTGGACAAGTTTCCCATAACCCGGAATCCAAATGCTGCAGTACCTGTGATGACCCCAAATCCTCTCGATTGTCTTAAAGTAATAGGTAGGGGATAATTTAGTATAGGCTTAATTCTCTTGGGCCTATGGCTCTCATCCCTTTGGGTATGATTAGGCCTTCAAATCAATGACTGAACAATATTTGGCTGATTCAGGAATTTCAGACAATAAAGTGTAAGAATTAGGCACCATGGGGTGTAAAGGAACCACAGTCTCATTTATTATTTGTAAATCTTGAACTAATCTCTATTTATGATTTGACTTTTTCACACCCAAAATAGGAGTGTTGCATGGACTGTTGCAGGGAATTAATAGCCTCTGCTCCTTTAAATGTTCAATGACAGGTTTTAACCCTTCTTTAACCTCGGGCTTTAGAGGATACTGCTTTTGATGTGGAAATATGTGAGGGTCTTTGAGCTTGACAGTGACAGGAATAGCATTTTGGGCTTGGCCCACAGTTTTTCCATCATCCCACACTCTAGGATTTACATTTTGTTCAGTTAATGGGAAAGAAATAGAGGGCTTCATATTCATGAAAACAGAGGCATGGGCCTTGCTCAGCATATCCCTCCCCAAAAGGGGTGAGGGAGACTCTGGCACGATCAGAAACTTGTGTGAAAACCGCACAGAGTCCCAATTGCAGCTTAGAGGACAACTGAAATAATAACATTTGGCTCATCCAGACAGTCCCATTACAGTAGTGGATTGGGGGAAAGTGGGCCAGGGACTTCAGTAAGCACAGAGTAAGTTGCCCTGGTGTCCAAAAGGAAGAAAACAGATTGCCACCCCCCCCCCCCCCGCCACACACACCAGTTATTAATATCTGGGATTCCTCAGGTGTATTTAGAATGGGAGCTTGTGTGGGTACCTTCAGTCTTGATTGTCCTGAGAGTCTGACCTCTCAGGGGCCTATGTCTCTGGGGGCAGTCTCTCCTGTGCGGTCCTTTGAAGACAGGACATGCACCCAGGGGTGGCTTAGAAGCCTAAGGGCAATCCCACTTGAGGTGCCCCTCCTTTCCACAGTAATAACAAATCCATCCCTTTCCACCAGGGTCCCTCTGGGCACTTTTTTCAGTCTGTCTCAGAATGGTTCTGACTGTCATTATTAGGGCTTCAGTCTGTTCCTTGGTCTTTCTCTGCCTTTCTTTCCTCTTCTCATATTCCCCTCCATAATAAACTGTCTGAGTCAGTTGCAACAAATTATCTAAAGACTGATTTGATACATACACTTGTTTCAGTAGCTTATAGCAGATATCTGGAGCCAACTGAGTGAGAAATCTGTCCTTTCAGATCACTCTTCCTCTTCACTTTCAGGATCAATCTCAGGAAAGCTGTGAAGGGCTTCTCACAGTCTGTCTAGGAATTTACCAGGTGTTTCCTTCTCTTCCTGTTCTATGTTTGCCAATTTGGCATAGTTTAAAGTCTTAGCATATGCTTGCCTGAGTCCTTCAAGAGTACACCTGACAAAATGACTCTGACCCCATCGCCCTTTAGCTGTGCTATAGTCCCAGTCTGATTCTTTTTTTTTTTTAAGTCGCTTCAGTCGTGTCCAACTCTGTGCGACCCCATAGACGGCAGCCCACCAGGCTTCCCCGTCCCTGGGATTCTCGAGGCAAGAACACTGGAGTGGGTTGCCATTTCCTTCAATGCATGAAAGTGAAAAGTGAAAGTGAAGTCGCTCAGTCGTGTCCGACTCTATCGACCCCATGGACTGCAGCCTACCAGGCTCCTCCGTCCATGGGATTTTCCAGGCAAAAGTACTGGACTGTGATTCTTTTTTTTAAATATAAATTTATTTATTTTAATTGGAAGCTAATTACTTTACAATATTGTATTGGTTTTGCAATACATCGACATGAATCTGCCACAGGTGTACTCGTGTTCCCCATCCTGAACCCCCCTCCCACCTCCCTCTCCATACCATCCCTCTGGGTCATCCCAATGCACCAGCCCCGAACATCCTGTATCATGCATCGAACCTGGACTGGCGATCCATTTAACATATGGTAATATACATGTTTCAATGCCATTCTCCCAAATCATCCCACCCTCTCCCTCTCCCACAGAGTCCAAAAGACTGTTCTATACATCTGTGTCTCTTTTCCTGTCTCACATACAGGGTTATTGTTACTATCATTCTAAATTCCATATATATGCATTAGTATACTGTATTGGTGTTTTTCTTTCTGGCTTACTTCACTCTGTATAATAGGCTCCAGTTTCATCCACTTCATTAGAACTGATTCAAATGTATTCTTTTTAATGGCTGAGTAATACTCCATTGTGTATATGTACCACAGCTTTCTTATCCATTCATCTGCTGATGGACATCTAGGTTGCTTCCATGTCCTGGCTATTATAAACAGTGTTGCGATGAACATTAGGGTACATGTGTCTCTTTCAATTCTGGTTTCCTCGGTGTGTATGCCCAGCAGTGGGATTGCTGGGTCGTATGGCAGCCAGTCTGGTTCTATAGTTGGGACCACCTGATTTCCAGTAGGGAGGGTGGCTATCTTGTCTTACCTCTTTTCTGCTAATTCATTACCAAGCCATTCATCTCCATAACTCCATAACTCAATAGCTTTCTCCAAAGCTCAAGTTTTTGAGTCAGGAGTTAGCATCTGCCCCAGGATATACATCACATCCTTTCAAGTAAGGTCATAAAGCAGAATAACACCCTTAAAGTCTCTAATATATTTTTCTGGGTCCTCTAAATAGTCTCCCAGGTCTTCTTTGATTCTTTGTATTTCTTGATAAGAAAAGGGCTCATTAACTCTCACAGATTGATTATTTTTCCTGGTGGGTGCTTTATGGAGAGGCAACATCTTGTTTGGCTGTTCCTCAGCCTGGTGGGCTGCCATCTATGGTGTTGCAAAGAGTTGGACACAACTCAAGCGACTTAGCAGCAGTAGCAGCAGCCTCTTTGGCTGCCCTTCACTTTTGATCCCAAGGATAGATTGGAGAAACCTGTTTTTCCTTATCTCTTTGTCTCCTGTCCTCCATCTCATCCTGTATGTCACTCTTAGTTTTAGCTGTCTGAGCCTCTTTCACTTTGATTGTCTGAGTTTCAGTTGAAACCAGAGTAGTCTGAGGTTATATTGAGACAGCAGTTTGAACTGCTACTGAGACTGGAGCAGTTTGAAATTCAGTTTGAGTTTCTACCAAGACAGAGGCAACCTGCCCCTGAGGGGTGCCCTGACTTTCAGTTTGCTCAGCTGGAAGCCCCCAATATGGGGGCAAAGTAGGAGGACAGGAGGGAGCTGAAGGTTTCACACCCAAATCTATACCCCGAGGACGTAAGTTTGGCATGTCTCTCAGAGAGAAAAAGAGGCAACACATATGCTACTTCTACCCATTCCCCTTGTTTTCTACAGATCTGGTCTAATTGTAAGACAATATTATAATTAAAGATGCTCCAACCGGCCACTGTTTCCCTTCCTCCAATGGATACCATGGCCATGCAGTATCACATAGGAAGATCAGGTGAGTCTTTTTAAGCCCTGGGGGTCGAATCTATCCCAGCTTTTCAGGATGCAGTTCAAAGGAGCGAGGCTGGAACTGTCAGCTCCCATCTGTAAGAGAGAAAAAGCAGCATCCAGCGGCCTTTTCTACCAGCGATGTCCCTCCCTGCTCTAGGTGGGGGTTGGAGACAGGAGCTAGAGCTCCACCTAGCTACCGAACGTGCTTTTGTCTGTCAGTTCAGTTCAGTTCAGTTCAGTTGCTCAGTCGTGTCCGACACTTTGCGACCCCATAAATCTCAGCATGCCAGGCCTCCCTGTCCATCACCAACTCCCGGAGTTCACTCAGACTCACGTCCATCGAGTCAGTGATGCCATCCAGACAGCTCATCCTCTGTCATCCCCTTCTCCTCCTGCCCCCCAATCCCTCCCAACATCAGAGTCTTTTCCAATGAGTCAACTCTTCACATGAGGTGGCCAGAGTACTGGAGTTTCAGCTTTAGCATCATTCCTTCCAAAGAAATCCCAGGGCTGATCTCCTTCAGAATGGACTGGTTGGATCTCCTTGCAGTCCAAGGGACTCTCAAGACTCTTCTCCAACACCACAGTTCAAAAGCATCAATTCTTTGGCTCTCAGCTTTCTTGATGGTCCAACTCTCACGTCCATACATGACCACAGGAAAACCCATAGCCTTGACTAGACGGACCTTTGTTGGCAAAGTAATGTCTCTGCTTTTGAATATGCTATCTAGGTTGGTCATCACTTTCCTTCCAAGGAGTGAGCGTCTTTTAATTTCATGGCTGCAGTCACCGTCTGTCTGTAGTGCATGATAAAACAACCAACAGCATGGATTCCAAGTCCTTTGAAAGTCTAAATTCTGACATGTTTGGTTAGTGTTTCTAATTCCTCAGGCAGTAGTGAAATGGTCAAAGAGACCAGCAAAGGTGACTGAAGAAAGAAAGTTTGGTCCACACACTTCACCCATTTCTGGCCTCTCCCCTTGCAGGAACTTTGGGTGCCTCTTGGCCTTGGCAGGTCGGTATAAACCTCCAACAAGGCTTCCCTTGGGGCTGCCTTTGGTCATTATGAGGCGCCACAAAACCGCAGAACAGGGCTCAGTGATGGCTCCGTGGCCAATTTCACATCTTATTCATGCTGCTTTCACACACACAGGCACACCATAGAGTTAGTAAAGTGCTGTGGAAAGTGTGTTTACTAGGAGAACAGAGAACTGGAACTCCAAGCATCCTTACCTTGTCTTGAAGATCCCAGAGGAGCCCCCAAGATGAACGGTTGCTGCTCCAAGCCGTGTATTATACCAGGATTTGTGACCTCCAGAGGAGAGGATTTCAATCCGAGTCAGAGACAAGGCTTGACTACTTGGAGCTTTTTGTGTAGCAAAATTTTATTAAAGTACAATATAGATAGAGAAAGCTTCTGACATAGACACCAGAAGGAGATGGAAAGAGTGTCCCCTTGCTAGTTTTAAGCAAGGCATTTTATGTCTATTATCGAGCTTCTGCTGCTGCTGCTGCTAAGTCGCTTCAGTTGTGTCTGACTCTGTGCGACCCCATAGATGGCAGCCCACCAAGCTCCGCCATCCCTGGGATTCTTTCTAATCAGATAAAAGGAACACCTCCAGGCTGAGAGAGTTTCACCAGGTTCTTCTCCCACAATATGCATTTTTGAGATAGGATGGCACGATGTCATCCCTGGCCATAAAACAATTGACATGAACTTTGGTTTGTTGAGCCATTAGAAGCCCAAGTTTTGAGAAAACAAAAGGTTAGTCTTAAGCAGAACTGATTTTGTCAACAGAGAAGGGGAAAAAGTCTGCCATTTGCAGTTTATTTCCTCCTGCCGCTTGGGGACCTCTGGCCTTCCTTCCTGTTACCCTATCAATTCCACAAATAAGGGATATCATATGATATTTCTCCTTCTCTGTCTGACTTACTTCACTCAGTATGACAATCTCTAGACCCATCCTGTTTGCTGCAAATGCATGACTTCATTATTTTTACTGGGTGAGTAATATTCCATTATATATATGTACCACATCTTCTTTATTCACCCCTCTGTTGATGGACATTTAGGTTGCTTCCATGTCTTGGCTTCCATGTCTGCAGTTCATGGGGTAGCAAAGAGTCGGACATGACCAAGCAACTGAACAACAACATGTCTTGGCTATTGTAAACAGACCTTCGATGAACCCTGGGGTGCAAGGATCCTTTCTGATCATGTCCAGGAGTGGGATTACAGGATCCTAAGATAGCCCCAGAGGTTCCATCTTGTTCTTTCATTCGAAACATACTCCTCAGCCTTCTCATTGTGTTTCACTTTCTCTCTTTGCCCCTATGAAATTGGTTGAAACAGTAACCTTTCCCAGTCCTGAAGGCAAGTCCTTGTTGGGAGTGTCTGTATACTGTCTATGTGAGCCCATTTGCTTTAGTTGGGAATGGTTCTAAAGTGAGCTTGGAGTGGATCTTCCCCCTGGTACACTGGCAGCTGCTGCCTCAATGGGAGGTTGGGCTAGATTCAGAGGAGTTAGACTCAGAGCCAGGGGGCTTTTCCTAGACTCCATGAAATCATCATCCTAACTGTCTGATGCTTTTGAATTGTGGTACTGGAGAAGATGCTTGAGAGTCCCTTGGACAGCAAGGAGATACTGCATTATAACGTTTGCAAAGACAATAGCTCTGCTGTCTCGTTAGGACCAAATCCACGTTGCAGAGAGAGCTAAAAACAGAGCAGACACTACCTAGGGGATGACACCATCCACAGTCTAGGAAAAATACTCACTTTGCTATACAGTGGGGATTCCCTGGTGGCTTAGTGGTAAAGAATCTGCCTGCCAATTCAGGAGACATAGGTTTGATCCCTGGGTGGGGAAGATCCCCTGGAGAAGGAAATGGCAATCTACTCCAGTTTCTCGCCTGGGAAACCCCATGGACAGAGGAGCCTGGCAGACTACAGTCCATGGGGTCACAGAGTCAGAAAGGACTGAGCGACTATAACAACAACAACAAAATCAACTCTACTGAAGTTAAGAAAATGAAATGATCTGAATGCATGTACCTGACAAAGACTCATATGCATCATACATGCTCAATTCCTGCAAACAACTCTTGAATGTTTAATGAGGGGTGACATGCAAATGAAAAAGAAACACAAGGAAAGGTGCTCAACATTTTAAAAACCACAATGAAATACCTCTGTCCCCCATGCAAATGGATAAAAGTCAAAGTACTGATAATACCAAGTGGTGCTCAGGAAGTGGAGGAAGTGAAACTCTTCAATATTCTGGGGTTATTGTAAACTATTGCAAACATTTTAGAGTTTTGTCAGTTTCTTTGAAAGTGGATCATTAACATATGACCTAGCAATTACACCCAAGGTATTTACCCAAGAAAAATGAGACATGCGGCCACACACACACACAAACACAAATATTGTATTAGAATGATCATAGCATCTTTATTCATGGTAGAAAAATGGAAATAATTCAAATAGACATCAATAGGAACATGGATAAACAAATTGTGATATACAATAGTGTGAAATGGTACTTAGCAATAAAAAGGCACAGACTAGCAACATATGCATGAAGTGGATGAATTCTAAAATCATGATGAGAGAAACATGGCAGACACCAGGCAGACACAGTGTATTATTCCATATATAGGGGCTTTAAGAACTGACAGAATTAATCTGTTGCTATAGAAATCAGAATAATTGTTTCTGGGGTGGAAGACTGGGGATACATGATTGAAAGGATTACGTGGGAACTTTCAGGAATAATGCAAATACTCCATATCTTGATTTGATTGATACAGTTGATAGATATACAAGCAGGAGATTTGGGTTCAAAACTGGGTTGGGAAGATTCCCTGGGAAAGGAAATGGCAATCCACTCTATTATTCTTGCCTGGCAAATTCCATGGATGGAGGAGCCTGTGGGCTACAGTCCATGGGATTACAAAGAGTTGGACACAACTTAGAAACTAGACGACAACAACAAATACACGTATATACATTTGGAAACTCACCAGATTTAAGACCTACATGTCTCTGCGTAAAATACTTGAAAACACTATTCTTAATTATTTGCAAATAACACTGCAACACTACACAAAATATTATTCAACCTAAGCATACATTCTGCCAACAGTTCTCCTGTAGGATAAATCAGTTCTTATGGATGATTGAGTCATATGGCTAATTCTTTCTCCAGGGTGATTGGGAGGATGATATGGAAGAACTTGTCACATTCAGACTGAAGTATTGCTTCTTTTCCCCGGGAAGTCGGATGATTTCTCCACCTCCATGTGTGAATTTGTGGGAGAGACAGAAATATAATTAATGCTGAAATATTCCTGAAAGTAAGTTTTGAAATCATTTGATGGGAATTTCCTGACAAAAAGATGAGATTGATATTGAAGCATGGATCCCAGGGCAAGTCTGAGTGTTTTTCTTCCAGGCTTAATGTACTTAACTTTGTTTTTTGTATCTCAGAAAGTTGAAGATATGAAAGTAAGCATAAGTTGATGAAGTCTGGTCCCCTTAACTCACCCATGAGGAGACTGACCTCAAATTCACATCCAAATTAATTTTGGAAGTAGGTCTAAAACCAAGCTCTCATGCTCTTACATCTCACCTAAACTCGTCTTATTTATCCCTCCGTTCATTTTCCTTCATCATTATCAAGTAAAAGAAGAAAAGTGTTTCGTGATGTCTATCACTTTCTTCAAGTACTATTTTGCCTATGCCAACAGTCCTTAAATTATGTCTTCTTTTTTTAAAAAACACCAGTGTTCTACAAAATGTAAAGACATTTTCTGCTGGAAAAATAAATCCTGGCTAAACATGTTTGGCAAGTCCCAAGTTCTGTGGCCTCTCTGAAGGTTTACAAAGCACAGGCCTGGTTAAGGCTCAGAGCCTACCAGCAGTGAAACCTGTTTGGCAACTTGTGGAACTCATGAACAAGGATATCTTAGTTACAGTATAACATAAATTAGAAAGAGTTTTATTCACGTTTTTGTAACTCCAAGGTTTGGACTCAGATTGCTGTTGTTATTTAGTTGCTAAATTGTGTCCAACTCTTTTGGGACCCCATGGACTATATAGCCTGCCAGGCTCCTATGTCCATGGGATTTTCCAGGTGAGGACACTGGAGTGGTTTGTCATTTCCTTCTCCAGGGCATCTTCCTGAGCCAGGGATCTAATCCGCATCCCCTGCATTGGCAGGCAGGTTCTTTACCACTGAGCCACCGGGGAAGCCCTTGCACTTAGAAACCAATAATCCCAGAAAAACAAAATCTTTCACTGTGCAGATTATGTGTGGGTAAGTATGCTATTACCCCACCCTAGAGATGCTCAGTGTCAGATATTGCACAGTAAGCTGAGACAGAGATGCTAACAGGTTCCTGTGCCAAGAGTCAATGTGTGGTCCAGTCACACTATTGGGGGAGGGGCAGACCAAACTGCCGACCGGTTTGAAGAGAATAATTCAAATTAGGAAACAGCATGGACTAGGAGAGGAAATCATCTTACCATGTGGGTTTGGCTGGTAGAGCTGGAAAGGATGTAGCTGTCAGACTCTGTCTTTTTATTCATCCTCCTAAGCCATTTTATGTACTCATCTCTCACCTGAAAAAGATGGTAAACAAAAATCTTGCGTTTTAATGCTTTCTGGCTATATGCACAATGCTACCGAAAATAGTACTTTCCCCCATTTTTATTTGCAGATGGTCCGCGGAGGCCATATCAGATAGATTGATCTATGAGTGACTGTGTGTTAGTCGCTCAGTCATGTCCAGCTCTTTGTGACCCCATGTACTGTAGCCCACCAGGTTCCTCTGCCCATGGAATTCTTCAGGCAAGAATACCGGAGGGATTGCCATGCCCTTCTCCAGGGGGGTCTTCCCAGCACAGGGATCAACCCCAGGTCTCCTGCATTGCTGGCAGATTCTTTATCATCTGATCCGCCAGGGAGGCCCCTATGAGTGATTACAGAGATATTATTTGTGGATCAGCCTATGCACCTTTATGCTAATGATAACTCAACATTTATATTATCCTTAAGAGCATGAGCAGTTTTCTGTAACCACTGAGAACTGCTTCCTCCTCTCAATGTTGTTGTTGATGTTCAGTTGCTAAGTCTTATCCCACTCTTTGAGACCCCATGGACTGCAGCACACCAGGTTTCCCTGTCCTTCAGTATCTCCTGGGATTTGCTCAAACTTACATCCATTGAGTCGATGATGCCATCCAACTGTCACATCCTCTGTTGCCCCTTTCTCCCCCTGCCCTCAGTCTTTCCCAGTATCACGGTCTTCCAATGAGTTGGCTCTTAGCGTCAGGTGCCAAAGTATTGGAGCTTCAGCTTCAGCATCAGTCCAATATATATCAGTTCCAATGTATGTTCAGGGTTCATTTCCTTTAGAATGAACTGGTTTGATCTCCTTGCTGTCCCAGGGACTCTCAAGAGTCTTCTCCAGCACCACAGTTTGAAGTGTCAGTTCTTCAGTGCTCAGCCTTCTTTATGGTTCAACTCTTACATTTATACCTGACTACACGTCTCTCTGAGATCCATACAACCCCACTGGAGTGAAACCTAGCAAAATCCATCTATTTATCAAGTCAGAATGCAGTGCAAAATCACTGCTTAAAAAGTTTATGTGGTATGATACATGTTTCAATGCCATTCTCCCAAATCATCCCACCCTCTCCCTCTCCCACAGAGTCCAAAAGACTGTTCTATACATCTGTGTCTCTTTTGCTGTCTCACATACAAGGTTATCGTTACCAGGTTTGATGCAGGATACAGGATGCTCGGGGCTGGTGCGCTGGGATGACCCAGAGGGATGGTACGGGGAGAGAGGCGGGAGGGGGGTTCAGGATGGGGAGCACGTGTACACCCGTGGCGGATTCATGTTGATGTATGGCAAAACCAATACAATATTGTAAAGTAATTAGCCTCCAATTAAAATAAATAAATTTAAATTAAAAAAAAAGTTTATGTGGTCCAGCCAATGCTGGCACCTGGATCATCACTACCACCCTATTCTCCTACACTCAGAGCACTGCCCTCACTACACATCTTTGGGTTCTGGGACTGGCAAGGGTTTCCACATGAGCTTTACTGCCCTTCTTTGGCTGGTTGTCTCCTACCCACCTTAAGCCCCTCACCGTCAAGTCTAAAGAAGCCCTACCTGGTAGTTTAATATCTCCCTAACAATTTTCCCCAAGGTGAAAATCACAGTTGGTTATTCATGTCTAATTATGTTGTTTCCCATTTCTGATTTCTTCACTGTTCAGAAAGCAGCCCCTGGATCCCCCAGAGCCAAGCAAGTAATAATCATTAACATACAATATGAATAGTAAGAAATGGAAACCACTGTCCCCCAAACTTTAGTTTTGCTGCTGTTAGACCCCATATTCATGATCTGAGAAGAATGGGGCCACTACCATCCAATACTCATTACAGATTCATGAGTTGGGAAACTGGAAAATTGGAAAACGGAGACTTGAATGCCCAAAGGAGAATCAAGATGGCAGAGTGGTAGGATGTGGAACTCACCTCATCCTACAGATACATAAAAAATGTTTCTACAAACAGGGGCTTGAACTCCCAGACTCAGTGGAGAATGGTAGGCTTGGGGGAAATGGGAACACACCATCAGGCAGGAGGGCATCATGTGGGAGAATAGGGCTAGCCAGGTAAACGCATGAGAGGACCCCAGCTGGGAGCTGGGAAGAAGACAGGATGGGTCCTATTACCTGCTGGTTGAGGACGCAGTGGACCAGGAAGATGTAGACTCCCTGCAGGACGTTGGTGATGGTGAACGCATAGGCGATGATGGATCTGATGGGTTCCTTTATCAGTTCAGTGAGAAAGAAGCCAAGGCACCAGGAACAGCCCAAGAGGAAGAGCTGAGCAATGGCTTTAAACGTCAGCATCCTGTTAACACCAAGAAGGAGAGTCACCAACTCACCACCTTCTCTCTTGAATAGTATATTGTCCTGTCTTCAGGCCCCATCTGCCTTCCTCTCCAGTTATTGTTATTTAGTTGCTAAGTCATATCTGACTCTTTGAAACCCCATGGACTGTAGCCTCCAGGCTCCTCTGTCTATGGGATTTTCCAGGCAAGAATACTGGAGTGGGTTGCCATTTCCTTCTCCAGGGAATCTTCCCAACCCAGGGATTGAGCCTAGATCTCCTGTATTGGCAGGAAGATTCTTTACCACTGAGCCACCTGGGAAGCCTATTCTCTCCAGTTACTGGTGAAATTTTCTCAAGCCAAGATGGACTTGGAGAAACTGTGGTTGTGATGCAATATTTGGAAGTAATGCTATCATTTTCATTGTAAAAACTTTAATAGATGAACATGAGTTTATTCCATGGGTGTTTTCCTCTAATATGAATGTTTATAACTGGAATGATAATTTGTGGTGGTGGTGGTTGTTAGTCGCTAAGTCGTGTCCAACTCTTGTGACCCAGTGGACTGTAGCCCGCCAGGCTCCTGTGTCCATGGGATTTCCCAGGCAAGTGTGGTATTTTACCACTACTTATTTTGATGCAGCAGAATACACATAACACAAAATTTACTACAACTATAAACATACAGTTCATAGGCATTAAATACATTCACATTGTTGTACTACCAGCAACACTATCTTTCTACTGAGCTTTTTTTCACCCTGAAAAACTGAAACTGTATCCATTAAACAATAAGTACCCATTTCTTCATACTCTCATCTCTTGGCAACATCAATTCTACTTTCTGTTTCTATGAATCTTCTCATTAATTTCAAGGTTTCAAATGCATATGATTTTAAGGATGATTCTCATTTGACAGTGGTTCCTAACAGGGTAGGCAACTCTCTACAGATGACTGTTTAGGGGCTTCCCAGGAGACTCAGTAGGTAAACAATCTGCCTGCTGATGCAGGAGATGTGGATTTGATCCCTGGGTTGGGAAGATTCCCTGGCGGAGGAAATAGCAACCCACTCCAGTATTCTTGTCTGGGAAATCCCATGGATAGAGGAACCTGGTGGGCTACTGTCCATGAGGTTGCAAAGCATTGGGCACCACTTAGTAACTAAGCATGCATGCATGCTTGAAAAAGCAATCCTTTAGGACTACAACCGATGCTAAGCCCATTAAACTGTCTAAACCCATTTTACCTTGTGTTTTGTATCTTCGACACATCTTTATTGAGGGAAGAAAGTCGATCTCTCAAAATCCACAGGGTTATCAAATAAAAGATTAAGTTTATCTGAAAGAAAAAAAATAAGATGCTAATTGTGGACCAATATACAGAGTCAGGTTTTTTTTATGATGGCCATTCTGACCCGTGTGAGGTGAACTACTCATTGTAGTTTTGATCTGCATTTCTCTGATAGTTCATGGTGTTGAGCGTCTTTTCATGTGTCTCTTGGCCATCTGTGTGTCTTCTTTGGAGAAATGTCTACCTAGGTCTTCTGCCCACTTTTTGATTGGGTGTGTTTCTTCTCATATTGAGTTTCATGAGCTGTTTGTAAATTTTAGAGATTCATTCCTTGTAAGTTGCTTTGTTTGCCAATATATTCTCCCATTCTGATGGCTGTCGTTTCATCTCATGTATGTGTACTGCCATGTGTGAAGATACCATGTGTAGAGAGCTACAGATAGCTAGTGGGAACCTAGTGTAGAGTGCAGGGAGCTTAGCTGGGTGTTCTGTGATGACCTAGAGGGGTGAGATGGGGGTGGGTGGGAAGGAGGGTGGGAAGGAGAGAGGGGATATATGTGATGGCTCAGAAAGTAAAGAATCTGCCTGTAGTGTGGGAAACCAGGGTTCGATCCCTGGGTCAGGAAGATCCCTTGGAGAAGGGAGTGCCAACCCACTCCAGTAATCTTGCCTGGAGAATTCCATGGACAGAAGGGCCTAGTGGGCTATGGCCCATGGAGTCGCAAAGAGCTGGACATGCTACATGCTGTAGCTAATGTACTAACTAAGAGACTAACATGCTACATGCTGTAGCTAATGTACTTTGTTGTGCAACATTGCAGGGCAACTATTCCCTAAGAAAGAAATAGAGTCAAACTAGAAAGCACTGAAGATCATGGGAAAAGGTATGAGATTTTATAGTTAGAATATGTTGCAACTTGGGGACTTCCCTGGCGGTCCAGTGGTTAAGACTCCATGCGTCCAATACAGGGATGCAGGTTCCATCCCTGGTCAGGAACTAGGATCCCACATGCCTCATAGCACAGCCAAAAAGTTAAAAAATATATATGTTGAAATTCCTTTGGAGCAGACTGGGGATACTTGTACAATACCACCAAGGAGCTCCTGAAAGGCCACAAAAGAACACGCGTGGGTGGTCAGGTGGCACAAACGCAGTGCAACGTGGTGTCTCCACCAATGACTTTCCTTGCACACACGGGCCAGGTATTTTCCAGGCTCATTTCAGATAGTCTGGGGCATGTGGCTGAATTCTAGTGGATGAGATGTTGGTCGCAGTGACATATGCCTGAATCCTACACAGTCTTCAGCTCTCTTCCCCTCCAGCAACAACCAACAAGGTCATATGTCAAAATAACTGAATCATAAAAGAGAAGCTGAGGACTTCCCTGGTGCCACAGGGGCTAACGATCTGCCTGCCAATGCAGGAGATACGAGTTCAATCCCTGGTCTGGGAAGATCCCACATGCCTTGGAGCAACTAACTTCATGTGCCAGAACTAGTGAGTCCATGTGCTGCGACTTCTGAAGCCCTCATGCCTAGAGCCTGTGCTCCACAACAAGAGAAGGCAATGGCACCCCACTCCGATACCATACATACTTAATATATATTTGTTGAATAAACAAATGAGTGGGTGTATAAAAATATAATTGTGAATATGATAGAATTATGTGATTTGGAAGTGATTTCACCAAGTGTTCTTAAATCTTCAGTTTTTATGTTTGTTCGACTCAGGATATAGTCTGATGATTAGTCAGTATGGTATGCTAGATATTAGAGATACAAGGATGATTTCTTCTCTATTCATCAGCATTTACATGTGCTCAAAATTTTTTTCCTTAAAAATTTTTTAAATTTTATTATTTAAAAATTAATTAATTTATTTTAATTGGACGCTAATTACTGTACAATATTGTGGTGGTTTTTGCCATATATCAACATGAATCAGCCATGGGTGCACATGTGTACCCCCATCCTTAAGCCCCCTCCCAGCTCCCTCCCCACGCCATCCCTTCTGGACTGTTCCAGAGCACCGGTTTTGAGTGCCCTGCTTCTTGCATCACGCTTGCA 60 . AC=2;AF=0.333333;AN=6;AT=>2322>2323>2324>2325>2326>2327>2328>2329>2330>2331>2332>2333>2334>2335>2336>2337>2338>2339>2340>2341,>2322>17844>2337>2338>2339>2340>2341;NS=6;LV=0;CSQ=AATCCGTTCTCTGTGTCTGGGTCTCTATTCCTGCAAATAGGTTCATCGGTACCTTTTTTTCTAGATTCCATATATATGTATCAATGCACAATATTTGCATTTCTTAAAAGAGAATAAAATATTTTAAAGACTTACCACTCCAAGGCAAAAACAGACTTCGAGCCATCAAGACAAAATGAAAGCAAAAATAGGAACTTACATCGTCTTTTATCTTTCTCTGGTGTTTCTCAGGGAGAATTGGGGGTTTTGTAATAGCTGCTATGGGACGGTCTTCTAGTATTGTGCAAATGAAGAGAATAGCAATTTTTTTTCTTTTTAAATACAGAAACAGAGACAGTTTACTGAAGGCTTCAACTTACTCTGAAATGCATTAAAAAAAATAAGATGAACGAATGAATGTGAATGAGTTAGTGGTTCAGTCATGTCCAGCTGTTTGCGACCCCATGGACCATAGCCCATGAAGGGAGAGGGCAATGCAGACATGGAGATACACTGAAAACACAAGTAAAACTTTCACTGAAGATTGCAAGTCCATGTGCAGGACCCTCAGTCTGCTCCCACACCAGAAATGGCAATTGGTTTATAATTTGCCCCCAGCTGCGAAACTGTGAAGTTATTTTAGTCCCCTATAGTTTCTTTGCATCTTGTTGTTCAGGAAGGTGTTTGTCCAGGTGGAACCACTGCAACAAACAGTCCCAGGTCCCAGCCTCTCTCAGGTACGTGGGTGTTCACTGTACAATTCTTGCAGCTTGGCAAGTTTTCCTAATAAAGTGATGTTTAAAAATCTTAAAGTACATTTCTTATAGAAGTCTTAGAAAACTTGGATTTAAAAAAGAAGAAAATAAAAGCTACATCTAATCTCTATGCTCAGAGCTCCTACTAATGTTAGAAAATTGTAATTAAATGCTGCATATTTTTTCTATATCTTGGGATTATTGACGTTGGAGTTGGATTATTCTTTGCTGTAGGAGTCAGCTGTAAACTCCACCCACTAGGTGCTAGAAGTACCACCCCCCAGATGTGATAGCCAAAACACTGTCTCACCTCCCACTCCCCCATCCTACCGTTCTCCTCCTCCCACTGGTAACCACTCATTTATACGCTACATCTGTGAGTCAGCTTCTTTTTTGTTATATATAGTCACCCATTTCTCATGTTTCTTAGATCCCACCTCTAAGTGATATCAGATAGTTTTTGTCTTTCTCTGTCTGACTTACTTCACTTAGCCTAATGCCCTCCATGTACATCCATGTTGCTGCAAATGGCAAATTTTCATTCTTTTCTACTGTTTAGTAGCATTCCACTGTGTGTGTGTATATACACACCCTCCAAGAACACAAGGAACAACTCTGCACATGGACATCATCAGATGGTCAATACCAAAGTCAGATTGATTATATTCTTTGCAGCCAAAGGCGGAGAAGCTCTATACAATCAGAAAAAAAAAAGACTGGGAGCTGACTGTGGCCCAGATCATGAACTCCTTATTGCCAAATTGAAGAAAAAAGGGGAAAACCACTAGGTCATTCAGCTATCACCTAAATCAAATCCCTTATGATTATACAGTGGAAGTGATAAATAGATTCAAGGAATGAGATCTGATAGAGTGCCTCAGGAACTATAGACGGAGGCTTGTAACATTGTACAGGAGGTGGTGATCTAAACCTTCCCCAAGAAAAAGAAACGCAAAAGGCAAAATGGTTGTCTGAAGAGCCTTACAAATAGCTGAGAAAAGAAGAGTCGTGAAAGGTAAGCGAGAAAAGGAAAGATATCCATGCAGGGGAGATAAGAAAGACTTCCTAAGTGATCAATGCAAAGAAATAGAGGACAACAATAGAATGGGAAAGACTAGAGATCTCTTCAAGAAAATTAAAGATACCAAGGGAACATTTCATGCAAAGATGGGCTCAATAAAGGACAGAAATGGTACGGACCTAAGAGAAGCAGAAGCTATTAAGAAGAGGTGGCAAGAATACACAGAATCGTACAAAAAAGATCTTCATGACCCAGATGACAATGATGGTGTGATGACTCCCCTAGAGCTGGACATCGTGGAGCAAAGTCAAGTGGGCCTTAGGAAGCATCACTATGAACAAAGCTAGTGGAGGTGATGGAATTCCAGCTGAGCTATTTCAAATCCTAAAAGATGATGCTGCTAAAATCCTGCACTCAGTATGCCAGAAAATTTGGAAAACTCAACAGTGGCCACAGGACTGGGAAAGGTCAGTTTTCATTCCTTTTGGGAACATCAAAGAATGCTCAAACTACTGCACAATTGCAGTCATCTCACAAGCTAGTAAAGTCGTTGTCAAAGTTCTCCAAGCTAGGCTTCAACAGTACATGAACTGAGAACTTCCAGATGCTCCAGCTGGATTTAGAAAAGGCAGAGGAACCAGAGATCAAATTGCTAGCATCTGTTGGATCATAGAAAAAGCAAGAGAATTCCAGAAAAACATCTACTTCTGCTTTATTGACTATGCCAAAGCCTTTGACTGTGTGGATCACAATAAACTGTGGAAAATTCTGAAAGAGATGGGAATACCAGACCACCTGACCTGCCTCTTGAGAAACCTGTATGCAGGTCAGGAAACAACAGTTAGAACTGGACATGGAACAACAGACTGGTTCCAAATAGGAAAAGGAGTACGTCAAGGCTGTATAATGTCACCCTGCTTATTTAACTTATATGCAGTGTACATCATGAGAAACGCTGGGCTGGATGAAGCACAAACTGGAATCCAGATTGCCAGGAGAAATATCACTAACCTCAGATATGCAGATGACACCACCCTTATGGCAGAAAGTGAAGAGGAACTAAAGAACCTCTTGATAAAAGTGAAACAGGAGAGTGAAAAAGCTGGTTTAAAACTCAACATTCAAAAAATGGAAGATCATGGCATCCGGTCCCATCACTTCATGACAAATAGATGGGGAAACAATGACAGACTTTATTTGTTTGGTCTCCAAAATTACTGCAGATGTTGACTGCAGTAATGAAATTAAAAGACACTTGTTCCTTGGAAGAAAAGCTATGACAGACCCAGATAGAATATTAAAAATCAGAGACATTACTTTGCTGGTCAAGGTCCATATATTCAAAGCTATGTTTTTTCCAGTAGTCATGAATGGATGTGAGAGTTGGACCATAAAGAAGGCTGAGTGCTGAATAATTGATGCTTTTTAATTGTGATGTTGGAGAAGACTCTTGAGAGTCTCTTGGACAACAAGGAGATCAAACCAGTCAATTGTAAAGGAAGGCATTCCTAAATATTCATTGGAAGGACTGATACTGAGGCTGATGCTCCAATACTTTACCACCTGATGTGAAGAATGGACTCATTGAAAACGGCCCTGATGCTGGGAAAGATTAAGGGCAGGAGAAGGGGATGACAGTGGATGAGATGGTCGGATGGCATCACCGACTCAATGGACATGAGTCTGAGCAAGCTTTGGGAGATGGTGATGGCCAGGGAAACCTGGTATGCTGCAGTCCATGGGGTCGCAAAGAATGAGACAAGACTGAGCAACTGAACAACCACCACAAATATATATATATACACACACACACACATATACACACCATGTCTTTTTCCATTCCTCTGTTGATGGACACTCAGGTTACTTCCATATAGTCAGTAATGCTATGAACTTTAGGGTGCATAGCACCTTTAGGGTGTATCTTTTCAATTAAGTGTTTTTGATAATCCACAATAAGTGGTTTCTTGAAGGATATGTGATTTCAGATGATGCTGGAGAGATTAATTAAGTCTTGACACATAAAGGAGCATGATGGGCTCCACTTATGACACATAAGTGGGCATCAGGGCTAATATTCAGAATTTTCAAAGTCCAAACAGGGCCAGGAATATCAGGGTGTTAGTTCCCATTCCAATCTGATATTTCTGACCAAAATAAACTTGCAAATTTGAGGGGATGGGTGGGGAGGAATCAGAAGAAGGAAGTCTCTTTTTTTCTGCTTTTCTAAGAAATATGATGTCTGCAGACTAGCTTTTACTTAGAGGCTGCTTTTCAGTCAAGCCCTACAAAGATGAAGTTATCAAATCACTGAGCTGATCTCTTCCAGATGGAGGCCCAAGTTTGTGAGATGCTGAATGACCCACCATGGCCTTTCTCTCTGCATTCACCTCTCGGCCCCAACATATGCCCAACAACAACTTGATCATGCTATATTCTCCACCTGAATCTTACTTCCTTCCATCAGAGACCAGATCGATGCCTTTCATTCATAGAAGGCTATTTCTATTTTCTTTTCTTTTAGTTAATTTTTTTACATACAAAAATGCCTTGCATAATGAATATATGCAACTCGATGAGTTTGTAGATTAGTACACACTCGTAAGATCATCACAGATGCCAAAATATTGGTCCTCTGTACACAATGCTGAAATGAGATATGGAGACAGAGTTTTGAAGGAGAAAGAGCAGATTTATTCTTTGTCAGGCAAAGAGGGAGTATAGCAAGCTAGTGTCTCAGGAAGTGTTCTCCCCTCTCCAGGGGGAGGCCAATTGAGACATGGAAATCTTTTCAGTCCCTCAGAATATTCTCCAATGTCCCCTTCTGGTCAGTACCATCCTCCCAACCCTGGAATTAACCCATCTCCTGATTTCCACCACCACAGATTATTTTTGTCTGTTCTTGAACTTTATATAAATAGACTCTTACCATCTGTTGTCTCTTCAATTGCTCTTCTTTTGTTAATTGTTGTCTATTAGATTTATCCATGTTGGGGCATATAGCTGTGTTTTGTCCTTTTTCACTGGTATATGGGATTCCATTCCATGAATATACCCTAATCTATTTATCCATACATATCAATTGGTGTATATAGGTACTCATTTCTCTTGGGAATATGCCTAGGAGTGGAATTACACACACACACACACACACACACATAGCAGAAAGTATATATAGATAACTATAGATAGGGATAAAGATTACAGAGATACAGTAGATGTGGCAAAATAATTTCCCAAAGTTCTTATACCAGCATTTATTGTTTCTCCCACATTTCTTAAATGGCCTGCACTGAGAAATGGGGTGCTTTAACTATGAGCTATCTGGTTGCTATACTTGCTTCCTAGATACTGACGAGTATTTTTTGCCAGACTAGGTTGTTTAGCTCTCTAAGGGTGGCACCCTGATGCATGTTGCTGCAAAAACCCACTTCCCTCATTTTCTTCCTGTGGTACTAGCAGAACTCAGGGTGCACACAAAGTATGAATGTGTGTTTGGTTATTTTTTTTAATCAATTTATCTTTTATTGAAGGATGATTGCTTTACAGAGTTTTGCTGTTTTCTGTCAAACCTCAGCATGAATCAGCCACAGGTGTACATATATTCCTTCCCTTTTGAACCTCCCTCCCACCTCCCTCCCCATCCTATTCCTATAGGTTGATACGGAGCACCTGTTTGAGTTCCCTGAGACAAAGAGCAAATTCCCTTTGGCTATCTATTTTACATATGGGAAACAGTGTCAGACTTTATTTTTTTGGGCTCCAAAATCACTGCAGATGGTGACTGCAGCCATGAAATTAAAAGATGCTTGCTCCTTGGAAGGAAAGTTATGACCAACCTAGATAGCATATTGAAAAGCAGAGACATTACTTTGCCAACAAAGGTCCATCTAGTCAAGGCTATGGTTTTTTCAGTGGTCATGTATGGATGTGAGAGTTGGACTGTGAAGAAAGCTGAGCACTGAAGAATTGATGCTTTTGAACTGTGCTGTTGGAGAAGAGTCTTTTTTTTTTTTTTTTTTGCTGTACTTAATCATAATATATCCATTTTTTTACATTTTTTTAACATTTTATTTTATTATTTAACTTTACAATGTTGTATTGTTTTTGCATATATCAACATGAATCTGCCACAGGTATGCTTGGACTGCAAGGAGATCCAGCCAGTCCATCCTAAAGGAGATCAGTCCTGGGTGTTCTTTGGAAGGACTGATGCTGAAGCTGAACTCCAATACTTTGGCCACTTCATGTGAAGAGTTGACTCATTGGAAAAGACCCTGATGCTGAGAGGGATTGGGGGCAGGAAGAGAAGGGGAAGACAGAGGATGAGATGGCTGGATGGCCTCACCGACTCGATGGACATGAGTTTGAGTGAACTCCGGGAGTTGGTGATGGACAGAGAGGCCTGGTGTGCAAAGGGTTGGACACGACTGGGTGACTGAACTGAATGTAAGTTTCCCTGTTACTCGTTCCGTACATCTCACTCTCTCCTCCTCTCTCCCCATGTCCATAAGTCTATTCTCTATGTCTGTTTCTCCATTTTTGCCCTGTAAATAAATTCTTCAGTACCATTTTTCTAGATTACATATATATACACATTAGAATATGATACTTATCTTTCTCTTTCTGACTCACTTCACTCTGTATAATAGGTTCTAGCTTCACTCATCTCATTAGAACTGACTCAAATGAGTTCCTTTCTATGGCTGAGTAATATTCCACTGTTTATATGTACCACAATTTCTTTGTCCATTCATCTGTTGATGGACATCGAGGTTGCTTCCATGTTCTAGCTAGTGTAAACAGTGCTTCAATGAACAATGGGATACATGTGTCTCTTTCAATTTTTGTTTCCTCAGGGTATGTGCCTAGGAGTGGGACTGCTGGGTCATATGGTGGTTTTATTCCTAGTTTTTTAAGGAATCTCCATACCGGCTTCCATATTGCCTGTATCAATTTACATTTGCACCAACAGTGCAAGAGTGTTCCCTTTTCTCCACACCCTCTCCAGCATTTATTGTTTGTAGACTTTTTGGTGATGGCCATTCTGACCGGTATGAGGTGATATCTCATTGTAGTTTTGATTTGCATTTCTCTAATAATGAGCGATGTTGGGCATCTTTTCATGTGTTTGTTAGCCATCCATATGTCTTTGGAGAAATGTCTGTTTAGGTCTTTTCCCCACCTTTTGATTGGGTTGTTTGTTTTTCTGATATTGAGTTGTATGAGCTGCTTGTATATTTTGGAAATTAATCCTTTGTTAGTTGTTTCATTTGCTGTTACTTTCTTCCATTCTGAGGGTTGTCTTTTCACCTTGCTTATAGTTTCCTCTGCTGTTCAAAAACTTTATTTTGAATCAGGTCCCACTTGTTTACTTTTTTTATTTCTGTTACTCTAGGAGGATCTTGCTTTGATTTATGTCATTGAGTGTTCTGCCTATGTTTTCCTCTAAGAATTTTATAGTTTCTGGTCTTACATTTAGGTCTTTAACCCATTTTGAATTTATCTTTGCATATGGTGTTAGGAAGTATTCTAATTTTATTCTTTTACACGTAGCTGTCCAGTTTTCCCAGTACAATTTATTGAAGAGGCTGTCTTTGCCCCATTGTATACTCTTGCCTCCTTTGTCAAAAATAAGGTACTTATAGGTGTATGAGTTTATTTCTGGGCTTTCTATCTTGTCCCATTGGTCTATATGTCTATTTTTGTGCCAGTACCATACTGTCTTGATGACTGTAGCTTTGTAGTATAATTTGAAGTTAGGAAGGTTGATTCCTCCAGCTCCATTCTTCTTTGTCAAGACTGCTTTGGCTATTCAGGGTCTTTTGTGTTTCCATATGAATTGTGAATTTTTTTGTTCTAGTTCTATGAAAAATGCCATTGGTAATTTGAAAAGGGATCACATTGAATCTGTAGATTGCATTTGGTAGCATAGTCATTCTCACAACATTGATTCTTCCTACCCAGGAACATGGAATATCTCTCCATCTCTTTATGTCATCTTTGATTTCTTTCATTAGTGTCTTATAATTTTCTGTGTACAGTTCTTTTATTTCCTTCAGATCAGATCAGATCAGTCACTCAGTTGTGTCCGACTCTTTGTGACCCCATGAATTGCAGCACGCAAGGCCTCCCTGTCCATCACCAACTCCCGGAGTTCACTCAGACTCGCGTCCATCAAGTCAGTGATGCCATCCAGCCATCTCATACTCTGTCGTCCCCTTCTCTTCTTGCCCCCAATCCCTCCCAGCATCAGAGTCTTTTCCAAGGAGTCAACTCTTCACATGAAGTGGCCAAAGTACTGGAGTTTCAGCTTTAGCATCATTCCTTCCAAAGAAATCTCAGGGCTGATCTCCTTCAGAATGGACTGGTTGGATATCCTTGTTGCTAAGTCACTTCAGTCGTGTCCGACTCTGTGTGACCCTATGGACAGCAGCCCACCAGGCTCCTCCATCCACAGGATTCTCTAGGCAAGAATACTGCAGTGGGTTGCCATTTCTTTCTCCTGCAACTTTGCTAAATTCACTGATTAGCTCTAGTAAGTTTCTGATACTGTCTTTAGGGTTTTCTAAGTATCGTATCCGGAGAAGGCAATGGCACCCCACTCCAGTGCTCTTGCCTGGAGAATCCCATAGATGGAGGAACCTGGTAGGCTGCAGTCCATGGGGTCTCGAAGAGTCTGACACAACTGAGCGGCTTCACTTTCACTTTTCACTTTCACTTTTCACTTTCATGCCTTGGAGAAGGAAATGGCAACCCACTCCAGTGTTCTTGCCTGGAGAATCCCAGGATGGCAGAGCCTGGTGGGCTGCCATCTCTGGGGTCACACAGAGTTGGACACAACTCAATCATCTCATCTGCAAACAGTGAGAGCTTTACTTCATCTTTTCCGATCTGGATTCCTTTTATTTCTTTTTCTTCTCTGATGGTTGTAGCTAGGACTTCCAGAACTATGTTGAGTTATAGTGGTAAAAGTGGACACCCTCGTTTTGTTTCTGATCTTGGGGGAATGCTTTCAGTTTTTCACCAATGAGAATAATGTTTGCTGAAGGCTTATCATATATGGCCTTTGCTATGTTGAGGTAGGTTCCTTCTATGCCCATTTTTTGAAGAGTTTTAATCATAAGTGTCAAAGGCTTTTCTGGCATCTATTGAGATTATCATACGGTTTTTATTTTTCAATTTGCTAATATGGCATATGACATTGATTTATTTGTGTATATTGAAGAATCCTTGCATTCCTGGAATAAACCCAACTTGATCATGGTGTAGGAGAAGGCAATGGCACCCCACTCCAGTACTCTTGCCTGGCAAATCCCATGGACTGAGGAGCCTGGTAGGCTGCAGTCCATGGGGTCGCTAGGAGTCAGACACGACTGAGTGACTTCACTTTCACTTTTCACTTTTGTGCATTGGAGAAGGAAATGGCAACCCACTCCAGTGTTCTTGCCTGGAGAATCCCAGGGACAGGGGAGCCTGGTGGGCTGCTGTCTCTGGGATCGCACAGAATCAGACACGACTGAAGCGACTTACCAGTACCAGCAGATCATGGTGTATGAGCTTTTTGATGTGTTGTTGAATTCTGTTTGCCAAAATTTTGTTGATGATTTTTGCATCCATGTTCATCAGTGAAATTGGCCTGTAGTTTTCTTTTTTTGTGCTGTCTTTGTCTGGTTTTGGTATCAGGGTGATGGTGGCCTCGTGGAATGAGTTTGGAAGTGTTCCTTCCTCTGCAATTTTTTGAGAGTTTTAGGAGGATGGGCATTATCTCTTCTCTAAATGTTTGATAGAATTCTCCTGTGAAGCCATCTGGTCCTGCTTCTTTGTTTTTGGGGAGATTTTTGATCACAGCTTCAATTTCAGTGCTTGTAATTGGGTTGTTCATAATTTCTATTTCTTCCTGGTTCAGTCTTGGAAGATTGAACTTTTCTAAGGATCTGTCTATTTCTTCCAGGTTATCTATTTTATGGCCATACAGTTGTTCATAATTGTCTCTTATAATCCTTTGTATTTCTGCATTGCCTGTTGTAACCTCTCCTGTTTCATGTCTAATTTTGTTGACTTGATTCTTCTCTCTTTTTTTCTTGATGAGTCTGGCTAAAGGTCTGTCAATTTTGTTTATCTTCTCAAATAACCAGGTTTTAGTTTTATTAATCTTTACCATTGTTTCCTTCATCTCTTTTTCACTTATTTCTGCTTGGATCTTTATGATTTCTTTCCTTCTACTAATTTTGGTGGTATTTTTGTTGTTGTTGTTGTTGTTCTCCTTCTTGTTTTTCCAGTTGTTTTAGGTGTAAAGTTAGGTTGTCTATTCGAAGTTTTTCTTGTTTCTTGAGGTAGGATTGTATTGCTATAAACTTGCCTCTTAGGACTGCTTTTGCAGCATCCCATAGGTTTTGAGTTGTTGTGTTTTCATTGTCATTTGTTTCTAGAAATTTTTTTGATTTCCGTTTGATTTCTTCAGTAACCTGTTGGCTATTTAGAAGCGTGTTGTTTAATCTCCATGTGTTTGTATTTCTTACACTTTTTTTCCTTGTAATTGATATCTAGTCTCATAGCATTGTGGTCAGAGAAGATGCTTGATATGATTTCAATTTTCTTAAATTTACTGAGGCTTGATTGGCGACCCATGATATGGTCTCTCCTGGAGAATATTCCATGTGCACTTGAGAAGAAGGTGTATTCTTCTGCATTTGGATGGAATGTCCTGAAGATATCAATGAGATCCAGCTCATCTAATGTATCATTTAAGACTTGTGTTTCCATATTAATTTTGTTTTGATGATCTGTCTATTGATGAGTGGAGTAAAGTCTCCTCCTATTATTGTGTTACTGTCAATTTCTCCTTTTATGTCTGTTAGTGTTTGTCTTATGTATTGAGGTGCTCCTATGTTGGGTGCATAAATATTTCCAATTGTTATGTCTTCCTCTTGGATTGATCCCTTGATCATTACGTAGGGAGCTTCCTTATCTCTTGTAATCTATTTTAATGTCTATTTTGTCTGATATGAGGATTGCTACTCCAGCTTTCTTTTGCTTCCCATTTGCATGGAATGTATTTTTCCATCCTCTCACTTTCAGTCTATATGTGTCTTGAGGTCTGAAGTGGGTTCCTTGTAGACAGCATATATATGGGTCTTGTTTTTGTATCCATTCAGCTAGTTTGTGTCTTTTGGTTGGAGCATTTAATCCATTTACATTTAAAATAATTATTGATATATATGTTCCTATTGCCATTTTCTTAATTGTTTGGGGTTGATTTTGTAGATCTTTTTTCTTCTCTTGTATTTCTTGACTATATAAGTCCCTTTAACATTTGTTGTAAAGCTGGTTTGGTGGTACTGAATTCTCTTGACTTTTGCTTGTCTGAAAAGCCTTTTATTTCTCCATCAATTTTGAATGCGATCCTTGGTAGGTACAGTAATCTTGGTTGTAGCTTTTTCCCTTTTAGTACTTTAAATATATCCTGCCATTCCTTTCTGGCCTACAGAGTTTCTGGTGAAAGATCAGCTGTTAAGCATATGGGGTTTCCCTTGCATGTTACTTGTTGCTTTTCCCTTGCTGCTTTTAATATTCTTTCTTTGTGTTTAGTCTTTGTTAGTTTGATTAGTATGTGTCTTGGTGTGTTTCTCCTTGGGTTGTCCTGTATGGCACTCTTTGTGCCTCTTGGACTTGAGTGACTATTTCCTTTTCCACGCTGGGGAAATTTTCAACTATAATCTCTTGAAAAATTTTCTCTTATCCTTTCTTTTTATCTTCTTCTGGGACCCCTTTAATTCAAATGTTGGTGTGTTTGATATGATCCCAGAGGTCTCTGAGACTGTCCTCAGTTCTTTTCATTTTTTTTACTTTATTCTGCCTTTCAGAAGTCATTTCCACCATTTTATCTTCCAGCTCACTGATTCGTTCTTCTGCTTCAGACATTCTGCTATTGATTCCTTCAGTAGTATTTTTAATTTCAGTAATTGTGCTGTTTGTGTCTGAATGCTTATTCTTTCATTCTTCTAGGTCTTTGTTAATTGATTCTTGCATTTTCTCCATTTTGTTTTCAAGGTTTTGTTTTTGTTTTTTTTTTTTTTAATCATCTTTACTATCATTATTCTGAATTCTTTTTCAGGTAGTTTGCCTATTTCCTCTTCACTTATTTGGACTTGTGTGTTTCTAGTTTGTTGCTTCATTTGTGCAGTATTTCTCTTATTTTATTTTATTTTTATTTTTTTAACTTATTTTGTTGAGGTCTCCTTTCTCAGGCTTCAAGGAAAGTTGAATTATTTCCTTGAAGAAGGTTGAACTGTTTCTTCCCTTTGGGTTCTGCCCTCCTAATGTTGGTCTAGTGGTTTGTATGATGTGTCCAACCCTGAAATCCAGGACCCTGGCTGGCTCTTATAAGCAACTAGCCTTGCAAGTTTGAGCACACTCATTTATCTTTCTGGTCCACTGCTTCCTCTTCTGCAGAATGTGGAGTTAGCTGACCCCTCAGTCTCTCTACATCTGGGAAGCTTGGAACCCTGGCCTGAAGTCTACCAGTAGTTTTTCCTCTCTTCATCAATCAACAAATATCTGTGGATGTGCCCACATGCTCTGGCTCCTTGCTATATACATTTGGTTGATCATTACCCTGGTTTTCTCTATTTATGTTTTCTCTTTTCAAGTAAAATGATTTAAAAAACTAAAGAGCTATGAGAGGGGACTTAACTGGCAGTCCAGCTGTCAGATTTCCAGGCTTCCACTGCAAGGGATATGGGTTCCATCCCTGGTTGGGGAACTAAGATAGGGTGAGGTTTGTGCTGAGTTTTTTGTTTGTTTGTTTTTCCTCTAATGGGCAAGGCTGAGTGAGGTGGTAACCCTGTCTGCTGCTGATTGGGTTTGTATTTTTGTTTTGTTTGTTGTTTAGATGAGGGTTCCTGCACAGGGTGCTGTTGGTGGCTGGGTGATGCTGGGTCTTGTATTCAGGTGGTTTCCTTTGTGTGAGTTCTCACTATTTGATACTTAGGGTCTAGGGTCTTGGAGTCAGTGCTCCCACTCCAAAGGCTCAGCGCTTGATCTCTGGTCAAGAATAAACATTCCACAAATAGTTTGTTATGGCATTAAGTGGGATTAAAACAAATATCAAGAAAAGAGAAACCAAAGATGAGTCCCAGACAACTGACAGTTATAAAATCAGGCAAATAATAATTAAAATAATGGAATATACACTTATACATATATACCCATGAGCAAAGTGAAAACAGTCCAACAAAAATAAAGTACAGTAGACTGACCTGGTGAACAAAGGAAATCAAAGATGATATTGATCAGTTAAGAACAAAACTAACTAAAGCACAAACTAGAAAACAAAACTAAAGCAAGGTGCCAAGTGGGGAATAAAGCAATGAAAACAAAACTAACAAATATGTTGCGAGGAAAGGAAAGAAAGAAAGAAAGAATAGACATGCAAAGTTAAATAGAGGTAGTTGAAAAAGATTTATATACATTAAAGATTAACTACAAGGGGCAAAGAAAAGTAGGAAAAACAAACAAAGGAATAAATGTAGAAAAAATATAATAGGTTTTAAAAAGTTAAAAATTAAAACTATAAAAAAAGAGAAGAAAAAAGTGGATGAAGAAAGAAAAAAAAAAGGAAAACTCCACAGAAGTGCAAAAGCCCAATGTAGAGGCAGACGTTTATAACAACAATAGAAAGTGTGACTGAATATATACATACACATATACACCCATAAAGAAAACATTCCAGTATTCTTGCCTGGAGAACCCCCTCTCTGACAGAGAAGCCTGGCCGGCCACAGTCTACTGGGTCTTAAAGAGTCAAACACTACCGAAGCAACCCTACACGCATAGAAGCAAGACTTTTGTTTTGCCTGTGGCCTCTCTGCCCCAGTGAGAGTTGAGTGTGAAGGTGGCGCAGCTGCTTGGCTTGCGGGGACCCTGCCGGCACCAAGTGTGTAGGGACATGGACTGCCTCTGCCACAGGAGTTATGGTCCTATCAGAGTCTTTTTCCGAGTCTCTTGTAGCTGGCGATCAGAAAGTCTCTTTGGCCACTCTTTCTCCTTAGCTCCACCTGTTCAGGCACTTAGAGGGCTTCCTTGCCTGGGGTCCTTCTCTGTTGTGTGGTGTATCAGGCACGTAGCACCCTCCCCGCCCCTCCCACCCCTAACCCCTCCCCCTCCAACCCGCTCCCCCCCGCCCCCCTGCCAGGTGTTTGATGAGCCAGCCTCTCTATTGTTCAGCTGCAAATGCTGACATGTAGGGGGAGAGAAGCTATGGGGATTGTTCCACCCCCTACACGTGACTCAGCAGTATCACCATGCTTCCATGGCTGCCTGGCTTTCCTTCACCCTCATTTCCCACCACGATCTCCTCTCTCACATCCCCTCAACCCGTCTCTCCGCAGTCAACAGAGGCTCTTGCCCTGGGATTGCTCCACAATCGATAAGCTCCAGCTCCCAGACGCTGCACCTTCCAGGGGGCCAGTGTTCCTGTCCAGGGTATGTATGGCTGTGGCAAGGACTGTCTGATTCTCATTCCATTTAGGCTGCCACAGATCAGCTGTTTCAGTCTCAGCCTTTAAATGTTTCTCCTCTGACTCAAGACAATTGCCCTGATGTGGGGATTGGACCCCCGCTTCAGTTTCCCCACCCACTGGGGAAGGTCCAGTCCTACCAACACTCCTGTTTTTTCCCCTAGTTCCTTCGCCCTACCGAGTTTTGCGTGGTTCTATATATTCTTTTCCACTGGTCAGGTACTCCTGTCCGCTCTCAGCTGGCGTTCTGCATGCACTTCTGTGTCTGAAGGTCTATTCCTGATATATCCCTGGAGAGAGATGACCTCCACGTCCACCTACTCCTCCTCTTGTTCTCTTGTGTTCGGTTATTAATTGTAATATGCAGTATGACATTCCCATTTCACAGACATCATCTTTAAAGACAAGTTGAACTTAAAAATATAAGATGAACCATAAGTACATTTATTTTTTTATTTTATTATTTATTTATTTTTCTCTTAATTTTATTTTATTTAACTTTACAATATTGTATTGGTTTTGTCATATATCAGAATGAATCTGCCACAGGTATACATGTGTTCCCCATCCTGAGCCCTCCTCCCTTCTCCCTCCCCATACCATTCCTCTGGGTCGTCCCAGTGCACCAGCCCCAAGCATCCAGTATCATGCATCGAACCTGGACTGGCGACTCGTTTCATATATGATATTATACATATTTCAATGCCATTCTCCCAAATCATCCCACCCTCTCCCTGTCCCACAGAGTCGAAAAGACTGTTCTTTACATCAGTGTCTCTTTTGCTGTCTCGTATACAGGGTTATTGTTACCATCTTTCTAAATTCCATATATATGTGTTAGTATACTGTATTGGTGTTTTTCTTTCTGGCTTACTTCACTCTGTATAATAGGCTCCAGTTTCATCCACCTCATTAGAACTGATTCAAATGTATTCTTTTTAATGTCTGAGTAATACTCCATTGTGTATATGTACCACAGCTTTCTTATCCATTCATCTGCTGATGGACATCTAGGTTGCTTCCATGTCCTGGCTATTATATAGAGTGCTGCGATGAACATTGGGTTACACGTGTCTCTTTCCCTTCTGGTTTCCTCAGTGTGTATGCCCACAGAAATCCCTTGCATTCCTATACACTAATAATGAGAAAATAGAAAGAGAAATTAAGGAAACAATTCCATTCACCATTGCAACGAAAAGAATAAAATACTTAGGAATATATCTACCTAAAGAAACTAAAGACCTATATATAGAAAACTATAAAACACTGGTGAAAGAAATCAAAGAGGACACTAATAGATGGAGAAATATACCATGTTCATGGATTGGAAGAATCAATATAGTGAAAATGAGTATACTACCCAAAGCAATTTATAGATTCAATGCAATCCCTATCAAGCTACCAACGGTATTCTTCACAGAGCTAGAACAAATAATTTCACAATTTGTATGGAAATACAAAAAACCTTGAATAGCCAAAGCGATCTTGAGAAAGAAGAATGGAACTGGAGGAATCAACCTACCTGACTTCAGGCTCTACTACAAAGCCACAGACATCAAGACAGTATGGTACTGGCACAAAGACAGAAATATAGATCAATGGAACAAAATAGAAAGCCCAGAGATAAATTCACGCACATATTGACACATTATCTTTGACAAAGGAGGCAAGAATATACAATAGATTAAAGACAATCTCTTTAACAAGTGGTGCTGGGAAAACTGGTCAACCACTTGTAAAAGAATGAAACTAGAACACTTTCTAACACCATACACAAAAACAAACTCAAAATGGATTAAAGATCTAAACGTAAGACCAGAAACTATAAAACTCCTAGAGGTGAACATAGGCAAAACACTCTCCGACATACATCACAGCAGGATCCTCTATGACCCACCTCCCAGAATATTGGAAATAAAAGCAAAAATAAACAAATGGGACCTAATTAAACGTAAAAGCTTCTGCACAACAAAGGAAACTATAAGCAAGGTGAAAAGACAGCCTTCAGAATGGGAGAAAATAATAGCAAATGAAGCAACTGACAAACAACTAATCTCAAAAATATATAAGCAACTCCTACAGCTCAATTCCAGAAAATATTTTTAGTTTTTTAAAGAACTTCCATATTGCTCTACATAGTGGATGCACCAATTGATGGTCCTACCAGGAGTGTTCTTTACAGCACTGAACTTTATTTCCCTCACCAGTCACATCCACAACTGGGCATTTTTTCACTTTGGTTCAGCCTCTTCATTCTTTATGGAGTTATTTCTCTGCTATTCTCTAGTAGCATATTGGGCACCTAGTCATCTGGGGAGTTCATCTTTCAGTGTCATATCTTTTCATACTGTTCATACAATTCATGGGGTTCTCAAGGCAAGAATACTGAAGTGGCTTGCTATTCCCTTCTCCAATGGACCACGTTTTGTCAGAACTCTCCACCATGACCCATCTGTCTTGGGTGGCCCTACACAGCATGGCTCATGGTTCATTGAGTTCGACAGGACTGTGATCCATGTGATCAGTTTGGTTAGTTTTCAGTCATTGTGGCTTTCATTCTGTCTGTCCTTTGATGGATAAGGATAAGAGGCTTGTGGAAGCTTCCTGAAGGGAGGGACTGGCTGTGGGGGAATCTGGGTCTTGCTCTTGAAGGGTTGCATCTGTGAGCCATGTGTTACACTAGGATCTGTGACCTCTGGAGGAGAGAATTTCAATCCAGGGTCAGCGACAAGGTTTGAATACTTGGAGATTTTTGTGCAGCAAAGTTTTATCAAAATTTAACAGAGATGGAGAAAGCTTCTGACACAGACATCAGAAGGAAACAGAAAGAGAGCCCGCTTGCTAGTTTTTAGCAAGGTGTTTTATGTCTGCTGGTGAGCTGCTAATCAGATAAATGAGACACCTCAAGGCTGAGGGAGTTTCACCAGGCCCCTCTCTCACAGTATGCATTTTTGAGATAGAATGGCATGAGGTGTCATGCCCCAGCCTAAAACAATTGATACGAACACTGGTTTGTGGAGCCATTATCAGCCCAAGGTTTGAGAAAGGAAAAAAATGGTTAGTCTTAGGCAGAACTGGTTTTGTCAACAAAAAAAGGGGAAAAAATACATCTGTCACTTGCACTTTATTTTTTCCTGATGCCTGGGGACCTCTGGCCTCCTACCTATTACCCTCTCATTTCCCCCTTTTCTTTTAGGAGAATTATGTTGCCTAGGGAATGGGGTGGCATTCTCATCCCATAACTGCTTCCACTGATAAGGGGTGTTGTCCCTACATTCGTGAGGCAACATATTCTCCTAATCCTCGTTTTAAGGGTCTCTGATCTAGAGGCCCCAGGTAGTAGTTGGAGGAAGCTGTGGCACTCGTAGGAGTTTGGCCAACTGTTTGTAACTTAAAAGCCTTCATGTGGCTAGAAACAAATCCAACTACACAGATACAGATGCATGGAACAAAGAGCAAAAACAGAACAATCAGCAAAGTTAAAAGTCACCTTATGTCCATAGTTAAGGTACAAAATGTTACAGTAGTCCATTTTAGGATTGTTAGATGTCATCAGATTAAGAAGAGGGATCACATATGATTGTTGCTGTCGAAGGTAGTTGCAGACTTGGAGAAAGTCCTTTCCCTGACGTGGAGATGCCCACCCTGGGAAGCCTTCCACCGATGAGGGGGGGAGCACTCCGCAGACCCAGCAATTAGACCTGTTGTGGAATGTGGCTTAGGAATGAGCCCAGGACAGGAAGGTGGTGTCTTGAGAGTCAAACAGCAGAGTCAGGATTTTTGGAGTCAGCAGATGCAGGGCCACAGAGATTATTGGGCCCATATAAGAAGTGAAAAGTAAAATCATAGAGAATAAAGACATTAAAATGACATCACTTAGTCTGAGGGGTCAGTATGCCACTTTTTAACTCAAGTGTGGTATACCCATGAATCAGTTCTTGGCACCTTGACAGCCGTGAGAGAAGAAAGAGTAACCTGTTAAGGGCCTTCCCAGAGGGGCTTGAGAGATTGCCCCCACCCCCAGGGCCCAATGTCTTTATCAGGACCTCAGTTCCTGGCTCAAACAGTGGCTTGCTTGACTCAGAGGCTGAGTCAGGAGTCCCTTCCTGGAATTCCTGGGGAGAGAGACTTTGCTTTTAAAACCTGTCCAGCCACCACCACAGCATAATCTGTTTTCTGCTTCCCATCCCAAACAACAGAACTGTCATCTGTAAATAATTTCATGTCAGAATGATCTGATAGGGTGCCCATTAGATCTTCCCGAGCTGTATAGTTTAAGGTTAGAAATAGGGAACAATCGTGATCGGGTGTTTCATTTTTTTCTCAGGAAGGAAAGTGGCAGGATTTAAGTTTTCACAAACTTTAAGCTTAATTATTGGTCCTTCTAACAACAATGCTGATATTTAAGAATCCAACTGTCTGTCATCCAGATATTAACTTTAGAGCTTAAGATTTCACTGACATCATGGGAGTCAGTACAGTAAGAATTCGCCCATTAAAACTTAAGAGCTTCAGGTACTATTAAAGCAATAGTAGTAATTACTCTTAGACACGTGGCCACCGACATGCCACTACATCTAATTCTCTACTCAGGTATCCTAAAGGTTGCTGGTGAGGTCCTCGAGGTTGTGTCACAACTCCCTAGGCCATACCTTTTCTTTCAGTGACAAACATATTAAACTCTGATCCCGTGGGCAAGCTCAAAGCAGGAAATGCAGGAGATCAGCTTGAAGAGCCTTAAAAGTCATTTGAGTATCTGGAGACCAAATCATCTTGTTGCTTTGGGCTTGTTGAGTTTCAGTTATAAGTTTATATAAAGGCTGGACAAGTTTCCCATAACCCGGAATCCAAATGCTGCAGTACCTGTGATGACCCCAAATCCTCTCGATTGTCTTAAAGTAATAGGTAGGGGATAATTTAGTATAGGCTTAATTCTCTTGGGCCTATGGCTCTCATCCCTTTGGGTATGATTAGGCCTTCAAATCAATGACTGAACAATATTTGGCTGATTCAGGAATTTCAGACAATAAAGTGTAAGAATTAGGCACCATGGGGTGTAAAGGAACCACAGTCTCATTTATTATTTGTAAATCTTGAACTAATCTCTATTTATGATTTGACTTTTTCACACCCAAAATAGGAGTGTTGCATGGACTGTTGCAGGGAATTAATAGCCTCTGCTCCTTTAAATGTTCAATGACAGGTTTTAACCCTTCTTTAACCTCGGGCTTTAGAGGATACTGCTTTTGATGTGGAAATATGTGAGGGTCTTTGAGCTTGACAGTGACAGGAATAGCATTTTGGGCTTGGCCCACAGTTTTTCCATCATCCCACACTCTAGGATTTACATTTTGTTCAGTTAATGGGAAAGAAATAGAGGGCTTCATATTCATGAAAACAGAGGCATGGGCCTTGCTCAGCATATCCCTCCCCAAAAGGGGTGAGGGAGACTCTGGCACGATCAGAAACTTGTGTGAAAACCGCACAGAGTCCCAATTGCAGCTTAGAGGACAACTGAAATAATAACATTTGGCTCATCCAGACAGTCCCATTACAGTAGTGGATTGGGGGAAAGTGGGCCAGGGACTTCAGTAAGCACAGAGTAAGTTGCCCTGGTGTCCAAAAGGAAGAAAACAGATTGCCACCCCCCCCCCCCCCGCCACACACACCAGTTATTAATATCTGGGATTCCTCAGGTGTATTTAGAATGGGAGCTTGTGTGGGTACCTTCAGTCTTGATTGTCCTGAGAGTCTGACCTCTCAGGGGCCTATGTCTCTGGGGGCAGTCTCTCCTGTGCGGTCCTTTGAAGACAGGACATGCACCCAGGGGTGGCTTAGAAGCCTAAGGGCAATCCCACTTGAGGTGCCCCTCCTTTCCACAGTAATAACAAATCCATCCCTTTCCACCAGGGTCCCTCTGGGCACTTTTTTCAGTCTGTCTCAGAATGGTTCTGACTGTCATTATTAGGGCTTCAGTCTGTTCCTTGGTCTTTCTCTGCCTTTCTTTCCTCTTCTCATATTCCCCTCCATAATAAACTGTCTGAGTCAGTTGCAACAAATTATCTAAAGACTGATTTGATACATACACTTGTTTCAGTAGCTTATAGCAGATATCTGGAGCCAACTGAGTGAGAAATCTGTCCTTTCAGATCACTCTTCCTCTTCACTTTCAGGATCAATCTCAGGAAAGCTGTGAAGGGCTTCTCACAGTCTGTCTAGGAATTTACCAGGTGTTTCCTTCTCTTCCTGTTCTATGTTTGCCAATTTGGCATAGTTTAAAGTCTTAGCATATGCTTGCCTGAGTCCTTCAAGAGTACACCTGACAAAATGACTCTGACCCCATCGCCCTTTAGCTGTGCTATAGTCCCAGTCTGATTCTTTTTTTTTTTTAAGTCGCTTCAGTCGTGTCCAACTCTGTGCGACCCCATAGACGGCAGCCCACCAGGCTTCCCCGTCCCTGGGATTCTCGAGGCAAGAACACTGGAGTGGGTTGCCATTTCCTTCAATGCATGAAAGTGAAAAGTGAAAGTGAAGTCGCTCAGTCGTGTCCGACTCTATCGACCCCATGGACTGCAGCCTACCAGGCTCCTCCGTCCATGGGATTTTCCAGGCAAAAGTACTGGACTGTGATTCTTTTTTTTAAATATAAATTTATTTATTTTAATTGGAAGCTAATTACTTTACAATATTGTATTGGTTTTGCAATACATCGACATGAATCTGCCACAGGTGTACTCGTGTTCCCCATCCTGAACCCCCCTCCCACCTCCCTCTCCATACCATCCCTCTGGGTCATCCCAATGCACCAGCCCCGAACATCCTGTATCATGCATCGAACCTGGACTGGCGATCCATTTAACATATGGTAATATACATGTTTCAATGCCATTCTCCCAAATCATCCCACCCTCTCCCTCTCCCACAGAGTCCAAAAGACTGTTCTATACATCTGTGTCTCTTTTCCTGTCTCACATACAGGGTTATTGTTACTATCATTCTAAATTCCATATATATGCATTAGTATACTGTATTGGTGTTTTTCTTTCTGGCTTACTTCACTCTGTATAATAGGCTCCAGTTTCATCCACTTCATTAGAACTGATTCAAATGTATTCTTTTTAATGGCTGAGTAATACTCCATTGTGTATATGTACCACAGCTTTCTTATCCATTCATCTGCTGATGGACATCTAGGTTGCTTCCATGTCCTGGCTATTATAAACAGTGTTGCGATGAACATTAGGGTACATGTGTCTCTTTCAATTCTGGTTTCCTCGGTGTGTATGCCCAGCAGTGGGATTGCTGGGTCGTATGGCAGCCAGTCTGGTTCTATAGTTGGGACCACCTGATTTCCAGTAGGGAGGGTGGCTATCTTGTCTTACCTCTTTTCTGCTAATTCATTACCAAGCCATTCATCTCCATAACTCCATAACTCAATAGCTTTCTCCAAAGCTCAAGTTTTTGAGTCAGGAGTTAGCATCTGCCCCAGGATATACATCACATCCTTTCAAGTAAGGTCATAAAGCAGAATAACACCCTTAAAGTCTCTAATATATTTTTCTGGGTCCTCTAAATAGTCTCCCAGGTCTTCTTTGATTCTTTGTATTTCTTGATAAGAAAAGGGCTCATTAACTCTCACAGATTGATTATTTTTCCTGGTGGGTGCTTTATGGAGAGGCAACATCTTGTTTGGCTGTTCCTCAGCCTGGTGGGCTGCCATCTATGGTGTTGCAAAGAGTTGGACACAACTCAAGCGACTTAGCAGCAGTAGCAGCAGCCTCTTTGGCTGCCCTTCACTTTTGATCCCAAGGATAGATTGGAGAAACCTGTTTTTCCTTATCTCTTTGTCTCCTGTCCTCCATCTCATCCTGTATGTCACTCTTAGTTTTAGCTGTCTGAGCCTCTTTCACTTTGATTGTCTGAGTTTCAGTTGAAACCAGAGTAGTCTGAGGTTATATTGAGACAGCAGTTTGAACTGCTACTGAGACTGGAGCAGTTTGAAATTCAGTTTGAGTTTCTACCAAGACAGAGGCAACCTGCCCCTGAGGGGTGCCCTGACTTTCAGTTTGCTCAGCTGGAAGCCCCCAATATGGGGGCAAAGTAGGAGGACAGGAGGGAGCTGAAGGTTTCACACCCAAATCTATACCCCGAGGACGTAAGTTTGGCATGTCTCTCAGAGAGAAAAAGAGGCAACACATATGCTACTTCTACCCATTCCCCTTGTTTTCTACAGATCTGGTCTAATTGTAAGACAATATTATAATTAAAGATGCTCCAACCGGCCACTGTTTCCCTTCCTCCAATGGATACCATGGCCATGCAGTATCACATAGGAAGATCAGGTGAGTCTTTTTAAGCCCTGGGGGTCGAATCTATCCCAGCTTTTCAGGATGCAGTTCAAAGGAGCGAGGCTGGAACTGTCAGCTCCCATCTGTAAGAGAGAAAAAGCAGCATCCAGCGGCCTTTTCTACCAGCGATGTCCCTCCCTGCTCTAGGTGGGGGTTGGAGACAGGAGCTAGAGCTCCACCTAGCTACCGAACGTGCTTTTGTCTGTCAGTTCAGTTCAGTTCAGTTCAGTTGCTCAGTCGTGTCCGACACTTTGCGACCCCATAAATCTCAGCATGCCAGGCCTCCCTGTCCATCACCAACTCCCGGAGTTCACTCAGACTCACGTCCATCGAGTCAGTGATGCCATCCAGACAGCTCATCCTCTGTCATCCCCTTCTCCTCCTGCCCCCCAATCCCTCCCAACATCAGAGTCTTTTCCAATGAGTCAACTCTTCACATGAGGTGGCCAGAGTACTGGAGTTTCAGCTTTAGCATCATTCCTTCCAAAGAAATCCCAGGGCTGATCTCCTTCAGAATGGACTGGTTGGATCTCCTTGCAGTCCAAGGGACTCTCAAGACTCTTCTCCAACACCACAGTTCAAAAGCATCAATTCTTTGGCTCTCAGCTTTCTTGATGGTCCAACTCTCACGTCCATACATGACCACAGGAAAACCCATAGCCTTGACTAGACGGACCTTTGTTGGCAAAGTAATGTCTCTGCTTTTGAATATGCTATCTAGGTTGGTCATCACTTTCCTTCCAAGGAGTGAGCGTCTTTTAATTTCATGGCTGCAGTCACCGTCTGTCTGTAGTGCATGATAAAACAACCAACAGCATGGATTCCAAGTCCTTTGAAAGTCTAAATTCTGACATGTTTGGTTAGTGTTTCTAATTCCTCAGGCAGTAGTGAAATGGTCAAAGAGACCAGCAAAGGTGACTGAAGAAAGAAAGTTTGGTCCACACACTTCACCCATTTCTGGCCTCTCCCCTTGCAGGAACTTTGGGTGCCTCTTGGCCTTGGCAGGTCGGTATAAACCTCCAACAAGGCTTCCCTTGGGGCTGCCTTTGGTCATTATGAGGCGCCACAAAACCGCAGAACAGGGCTCAGTGATGGCTCCGTGGCCAATTTCACATCTTATTCATGCTGCTTTCACACACACAGGCACACCATAGAGTTAGTAAAGTGCTGTGGAAAGTGTGTTTACTAGGAGAACAGAGAACTGGAACTCCAAGCATCCTTACCTTGTCTTGAAGATCCCAGAGGAGCCCCCAAGATGAACGGTTGCTGCTCCAAGCCGTGTATTATACCAGGATTTGTGACCTCCAGAGGAGAGGATTTCAATCCGAGTCAGAGACAAGGCTTGACTACTTGGAGCTTTTTGTGTAGCAAAATTTTATTAAAGTACAATATAGATAGAGAAAGCTTCTGACATAGACACCAGAAGGAGATGGAAAGAGTGTCCCCTTGCTAGTTTTAAGCAAGGCATTTTATGTCTATTATCGAGCTTCTGCTGCTGCTGCTGCTAAGTCGCTTCAGTTGTGTCTGACTCTGTGCGACCCCATAGATGGCAGCCCACCAAGCTCCGCCATCCCTGGGATTCTTTCTAATCAGATAAAAGGAACACCTCCAGGCTGAGAGAGTTTCACCAGGTTCTTCTCCCACAATATGCATTTTTGAGATAGGATGGCACGATGTCATCCCTGGCCATAAAACAATTGACATGAACTTTGGTTTGTTGAGCCATTAGAAGCCCAAGTTTTGAGAAAACAAAAGGTTAGTCTTAAGCAGAACTGATTTTGTCAACAGAGAAGGGGAAAAAGTCTGCCATTTGCAGTTTATTTCCTCCTGCCGCTTGGGGACCTCTGGCCTTCCTTCCTGTTACCCTATCAATTCCACAAATAAGGGATATCATATGATATTTCTCCTTCTCTGTCTGACTTACTTCACTCAGTATGACAATCTCTAGACCCATCCTGTTTGCTGCAAATGCATGACTTCATTATTTTTACTGGGTGAGTAATATTCCATTATATATATGTACCACATCTTCTTTATTCACCCCTCTGTTGATGGACATTTAGGTTGCTTCCATGTCTTGGCTTCCATGTCTGCAGTTCATGGGGTAGCAAAGAGTCGGACATGACCAAGCAACTGAACAACAACATGTCTTGGCTATTGTAAACAGACCTTCGATGAACCCTGGGGTGCAAGGATCCTTTCTGATCATGTCCAGGAGTGGGATTACAGGATCCTAAGATAGCCCCAGAGGTTCCATCTTGTTCTTTCATTCGAAACATACTCCTCAGCCTTCTCATTGTGTTTCACTTTCTCTCTTTGCCCCTATGAAATTGGTTGAAACAGTAACCTTTCCCAGTCCTGAAGGCAAGTCCTTGTTGGGAGTGTCTGTATACTGTCTATGTGAGCCCATTTGCTTTAGTTGGGAATGGTTCTAAAGTGAGCTTGGAGTGGATCTTCCCCCTGGTACACTGGCAGCTGCTGCCTCAATGGGAGGTTGGGCTAGATTCAGAGGAGTTAGACTCAGAGCCAGGGGGCTTTTCCTAGACTCCATGAAATCATCATCCTAACTGTCTGATGCTTTTGAATTGTGGTACTGGAGAAGATGCTTGAGAGTCCCTTGGACAGCAAGGAGATACTGCATTATAACGTTTGCAAAGACAATAGCTCTGCTGTCTCGTTAGGACCAAATCCACGTTGCAGAGAGAGCTAAAAACAGAGCAGACACTACCTAGGGGATGACACCATCCACAGTCTAGGAAAAATACTCACTTTGCTATACAGTGGGGATTCCCTGGTGGCTTAGTGGTAAAGAATCTGCCTGCCAATTCAGGAGACATAGGTTTGATCCCTGGGTGGGGAAGATCCCCTGGAGAAGGAAATGGCAATCTACTCCAGTTTCTCGCCTGGGAAACCCCATGGACAGAGGAGCCTGGCAGACTACAGTCCATGGGGTCACAGAGTCAGAAAGGACTGAGCGACTATAACAACAACAACAAAATCAACTCTACTGAAGTTAAGAAAATGAAATGATCTGAATGCATGTACCTGACAAAGACTCATATGCATCATACATGCTCAATTCCTGCAAACAACTCTTGAATGTTTAATGAGGGGTGACATGCAAATGAAAAAGAAACACAAGGAAAGGTGCTCAACATTTTAAAAACCACAATGAAATACCTCTGTCCCCCATGCAAATGGATAAAAGTCAAAGTACTGATAATACCAAGTGGTGCTCAGGAAGTGGAGGAAGTGAAACTCTTCAATATTCTGGGGTTATTGTAAACTATTGCAAACATTTTAGAGTTTTGTCAGTTTCTTTGAAAGTGGATCATTAACATATGACCTAGCAATTACACCCAAGGTATTTACCCAAGAAAAATGAGACATGCGGCCACACACACACACAAACACAAATATTGTATTAGAATGATCATAGCATCTTTATTCATGGTAGAAAAATGGAAATAATTCAAATAGACATCAATAGGAACATGGATAAACAAATTGTGATATACAATAGTGTGAAATGGTACTTAGCAATAAAAAGGCACAGACTAGCAACATATGCATGAAGTGGATGAATTCTAAAATCATGATGAGAGAAACATGGCAGACACCAGGCAGACACAGTGTATTATTCCATATATAGGGGCTTTAAGAACTGACAGAATTAATCTGTTGCTATAGAAATCAGAATAATTGTTTCTGGGGTGGAAGACTGGGGATACATGATTGAAAGGATTACGTGGGAACTTTCAGGAATAATGCAAATACTCCATATCTTGATTTGATTGATACAGTTGATAGATATACAAGCAGGAGATTTGGGTTCAAAACTGGGTTGGGAAGATTCCCTGGGAAAGGAAATGGCAATCCACTCTATTATTCTTGCCTGGCAAATTCCATGGATGGAGGAGCCTGTGGGCTACAGTCCATGGGATTACAAAGAGTTGGACACAACTTAGAAACTAGACGACAACAACAAATACACGTATATACATTTGGAAACTCACCAGATTTAAGACCTACATGTCTCTGCGTAAAATACTTGAAAACACTATTCTTAATTATTTGCAAATAACACTGCAACACTACACAAAATATTATTCAACCTAAGCATACATTCTGCCAACAGTTCTCCTGTAGGATAAATCAGTTCTTATGGATGATTGAGTCATATGGCTAATTCTTTCTCCAGGGTGATTGGGAGGATGATATGGAAGAACTTGTCACATTCAGACTGAAGTATTGCTTCTTTTCCCCGGGAAGTCGGATGATTTCTCCACCTCCATGTGTGAATTTGTGGGAGAGACAGAAATATAATTAATGCTGAAATATTCCTGAAAGTAAGTTTTGAAATCATTTGATGGGAATTTCCTGACAAAAAGATGAGATTGATATTGAAGCATGGATCCCAGGGCAAGTCTGAGTGTTTTTCTTCCAGGCTTAATGTACTTAACTTTGTTTTTTGTATCTCAGAAAGTTGAAGATATGAAAGTAAGCATAAGTTGATGAAGTCTGGTCCCCTTAACTCACCCATGAGGAGACTGACCTCAAATTCACATCCAAATTAATTTTGGAAGTAGGTCTAAAACCAAGCTCTCATGCTCTTACATCTCACCTAAACTCGTCTTATTTATCCCTCCGTTCATTTTCCTTCATCATTATCAAGTAAAAGAAGAAAAGTGTTTCGTGATGTCTATCACTTTCTTCAAGTACTATTTTGCCTATGCCAACAGTCCTTAAATTATGTCTTCTTTTTTTAAAAAACACCAGTGTTCTACAAAATGTAAAGACATTTTCTGCTGGAAAAATAAATCCTGGCTAAACATGTTTGGCAAGTCCCAAGTTCTGTGGCCTCTCTGAAGGTTTACAAAGCACAGGCCTGGTTAAGGCTCAGAGCCTACCAGCAGTGAAACCTGTTTGGCAACTTGTGGAACTCATGAACAAGGATATCTTAGTTACAGTATAACATAAATTAGAAAGAGTTTTATTCACGTTTTTGTAACTCCAAGGTTTGGACTCAGATTGCTGTTGTTATTTAGTTGCTAAATTGTGTCCAACTCTTTTGGGACCCCATGGACTATATAGCCTGCCAGGCTCCTATGTCCATGGGATTTTCCAGGTGAGGACACTGGAGTGGTTTGTCATTTCCTTCTCCAGGGCATCTTCCTGAGCCAGGGATCTAATCCGCATCCCCTGCATTGGCAGGCAGGTTCTTTACCACTGAGCCACCGGGGAAGCCCTTGCACTTAGAAACCAATAATCCCAGAAAAACAAAATCTTTCACTGTGCAGATTATGTGTGGGTAAGTATGCTATTACCCCACCCTAGAGATGCTCAGTGTCAGATATTGCACAGTAAGCTGAGACAGAGATGCTAACAGGTTCCTGTGCCAAGAGTCAATGTGTGGTCCAGTCACACTATTGGGGGAGGGGCAGACCAAACTGCCGACCGGTTTGAAGAGAATAATTCAAATTAGGAAACAGCATGGACTAGGAGAGGAAATCATCTTACCATGTGGGTTTGGCTGGTAGAGCTGGAAAGGATGTAGCTGTCAGACTCTGTCTTTTTATTCATCCTCCTAAGCCATTTTATGTACTCATCTCTCACCTGAAAAAGATGGTAAACAAAAATCTTGCGTTTTAATGCTTTCTGGCTATATGCACAATGCTACCGAAAATAGTACTTTCCCCCATTTTTATTTGCAGATGGTCCGCGGAGGCCATATCAGATAGATTGATCTATGAGTGACTGTGTGTTAGTCGCTCAGTCATGTCCAGCTCTTTGTGACCCCATGTACTGTAGCCCACCAGGTTCCTCTGCCCATGGAATTCTTCAGGCAAGAATACCGGAGGGATTGCCATGCCCTTCTCCAGGGGGGTCTTCCCAGCACAGGGATCAACCCCAGGTCTCCTGCATTGCTGGCAGATTCTTTATCATCTGATCCGCCAGGGAGGCCCCTATGAGTGATTACAGAGATATTATTTGTGGATCAGCCTATGCACCTTTATGCTAATGATAACTCAACATTTATATTATCCTTAAGAGCATGAGCAGTTTTCTGTAACCACTGAGAACTGCTTCCTCCTCTCAATGTTGTTGTTGATGTTCAGTTGCTAAGTCTTATCCCACTCTTTGAGACCCCATGGACTGCAGCACACCAGGTTTCCCTGTCCTTCAGTATCTCCTGGGATTTGCTCAAACTTACATCCATTGAGTCGATGATGCCATCCAACTGTCACATCCTCTGTTGCCCCTTTCTCCCCCTGCCCTCAGTCTTTCCCAGTATCACGGTCTTCCAATGAGTTGGCTCTTAGCGTCAGGTGCCAAAGTATTGGAGCTTCAGCTTCAGCATCAGTCCAATATATATCAGTTCCAATGTATGTTCAGGGTTCATTTCCTTTAGAATGAACTGGTTTGATCTCCTTGCTGTCCCAGGGACTCTCAAGAGTCTTCTCCAGCACCACAGTTTGAAGTGTCAGTTCTTCAGTGCTCAGCCTTCTTTATGGTTCAACTCTTACATTTATACCTGACTACACGTCTCTCTGAGATCCATACAACCCCACTGGAGTGAAACCTAGCAAAATCCATCTATTTATCAAGTCAGAATGCAGTGCAAAATCACTGCTTAAAAAGTTTATGTGGTATGATACATGTTTCAATGCCATTCTCCCAAATCATCCCACCCTCTCCCTCTCCCACAGAGTCCAAAAGACTGTTCTATACATCTGTGTCTCTTTTGCTGTCTCACATACAAGGTTATCGTTACCAGGTTTGATGCAGGATACAGGATGCTCGGGGCTGGTGCGCTGGGATGACCCAGAGGGATGGTACGGGGAGAGAGGCGGGAGGGGGGTTCAGGATGGGGAGCACGTGTACACCCGTGGCGGATTCATGTTGATGTATGGCAAAACCAATACAATATTGTAAAGTAATTAGCCTCCAATTAAAATAAATAAATTTAAATTAAAAAAAAAGTTTATGTGGTCCAGCCAATGCTGGCACCTGGATCATCACTACCACCCTATTCTCCTACACTCAGAGCACTGCCCTCACTACACATCTTTGGGTTCTGGGACTGGCAAGGGTTTCCACATGAGCTTTACTGCCCTTCTTTGGCTGGTTGTCTCCTACCCACCTTAAGCCCCTCACCGTCAAGTCTAAAGAAGCCCTACCTGGTAGTTTAATATCTCCCTAACAATTTTCCCCAAGGTGAAAATCACAGTTGGTTATTCATGTCTAATTATGTTGTTTCCCATTTCTGATTTCTTCACTGTTCAGAAAGCAGCCCCTGGATCCCCCAGAGCCAAGCAAGTAATAATCATTAACATACAATATGAATAGTAAGAAATGGAAACCACTGTCCCCCAAACTTTAGTTTTGCTGCTGTTAGACCCCATATTCATGATCTGAGAAGAATGGGGCCACTACCATCCAATACTCATTACAGATTCATGAGTTGGGAAACTGGAAAATTGGAAAACGGAGACTTGAATGCCCAAAGGAGAATCAAGATGGCAGAGTGGTAGGATGTGGAACTCACCTCATCCTACAGATACATAAAAAATGTTTCTACAAACAGGGGCTTGAACTCCCAGACTCAGTGGAGAATGGTAGGCTTGGGGGAAATGGGAACACACCATCAGGCAGGAGGGCATCATGTGGGAGAATAGGGCTAGCCAGGTAAACGCATGAGAGGACCCCAGCTGGGAGCTGGGAAGAAGACAGGATGGGTCCTATTACCTGCTGGTTGAGGACGCAGTGGACCAGGAAGATGTAGACTCCCTGCAGGACGTTGGTGATGGTGAACGCATAGGCGATGATGGATCTGATGGGTTCCTTTATCAGTTCAGTGAGAAAGAAGCCAAGGCACCAGGAACAGCCCAAGAGGAAGAGCTGAGCAATGGCTTTAAACGTCAGCATCCTGTTAACACCAAGAAGGAGAGTCACCAACTCACCACCTTCTCTCTTGAATAGTATATTGTCCTGTCTTCAGGCCCCATCTGCCTTCCTCTCCAGTTATTGTTATTTAGTTGCTAAGTCATATCTGACTCTTTGAAACCCCATGGACTGTAGCCTCCAGGCTCCTCTGTCTATGGGATTTTCCAGGCAAGAATACTGGAGTGGGTTGCCATTTCCTTCTCCAGGGAATCTTCCCAACCCAGGGATTGAGCCTAGATCTCCTGTATTGGCAGGAAGATTCTTTACCACTGAGCCACCTGGGAAGCCTATTCTCTCCAGTTACTGGTGAAATTTTCTCAAGCCAAGATGGACTTGGAGAAACTGTGGTTGTGATGCAATATTTGGAAGTAATGCTATCATTTTCATTGTAAAAACTTTAATAGATGAACATGAGTTTATTCCATGGGTGTTTTCCTCTAATATGAATGTTTATAACTGGAATGATAATTTGTGGTGGTGGTGGTTGTTAGTCGCTAAGTCGTGTCCAACTCTTGTGACCCAGTGGACTGTAGCCCGCCAGGCTCCTGTGTCCATGGGATTTCCCAGGCAAGTGTGGTATTTTACCACTACTTATTTTGATGCAGCAGAATACACATAACACAAAATTTACTACAACTATAAACATACAGTTCATAGGCATTAAATACATTCACATTGTTGTACTACCAGCAACACTATCTTTCTACTGAGCTTTTTTTCACCCTGAAAAACTGAAACTGTATCCATTAAACAATAAGTACCCATTTCTTCATACTCTCATCTCTTGGCAACATCAATTCTACTTTCTGTTTCTATGAATCTTCTCATTAATTTCAAGGTTTCAAATGCATATGATTTTAAGGATGATTCTCATTTGACAGTGGTTCCTAACAGGGTAGGCAACTCTCTACAGATGACTGTTTAGGGGCTTCCCAGGAGACTCAGTAGGTAAACAATCTGCCTGCTGATGCAGGAGATGTGGATTTGATCCCTGGGTTGGGAAGATTCCCTGGCGGAGGAAATAGCAACCCACTCCAGTATTCTTGTCTGGGAAATCCCATGGATAGAGGAACCTGGTGGGCTACTGTCCATGAGGTTGCAAAGCATTGGGCACCACTTAGTAACTAAGCATGCATGCATGCTTGAAAAAGCAATCCTTTAGGACTACAACCGATGCTAAGCCCATTAAACTGTCTAAACCCATTTTACCTTGTGTTTTGTATCTTCGACACATCTTTATTGAGGGAAGAAAGTCGATCTCTCAAAATCCACAGGGTTATCAAATAAAAGATTAAGTTTATCTGAAAGAAAAAAAATAAGATGCTAATTGTGGACCAATATACAGAGTCAGGTTTTTTTTATGATGGCCATTCTGACCCGTGTGAGGTGAACTACTCATTGTAGTTTTGATCTGCATTTCTCTGATAGTTCATGGTGTTGAGCGTCTTTTCATGTGTCTCTTGGCCATCTGTGTGTCTTCTTTGGAGAAATGTCTACCTAGGTCTTCTGCCCACTTTTTGATTGGGTGTGTTTCTTCTCATATTGAGTTTCATGAGCTGTTTGTAAATTTTAGAGATTCATTCCTTGTAAGTTGCTTTGTTTGCCAATATATTCTCCCATTCTGATGGCTGTCGTTTCATCTCATGTATGTGTACTGCCATGTGTGAAGATACCATGTGTAGAGAGCTACAGATAGCTAGTGGGAACCTAGTGTAGAGTGCAGGGAGCTTAGCTGGGTGTTCTGTGATGACCTAGAGGGGTGAGATGGGGGTGGGTGGGAAGGAGGGTGGGAAGGAGAGAGGGGATATATGTGATGGCTCAGAAAGTAAAGAATCTGCCTGTAGTGTGGGAAACCAGGGTTCGATCCCTGGGTCAGGAAGATCCCTTGGAGAAGGGAGTGCCAACCCACTCCAGTAATCTTGCCTGGAGAATTCCATGGACAGAAGGGCCTAGTGGGCTATGGCCCATGGAGTCGCAAAGAGCTGGACATGCTACATGCTGTAGCTAATGTACTAACTAAGAGACTAACATGCTACATGCTGTAGCTAATGTACTTTGTTGTGCAACATTGCAGGGCAACTATTCCCTAAGAAAGAAATAGAGTCAAACTAGAAAGCACTGAAGATCATGGGAAAAGGTATGAGATTTTATAGTTAGAATATGTTGCAACTTGGGGACTTCCCTGGCGGTCCAGTGGTTAAGACTCCATGCGTCCAATACAGGGATGCAGGTTCCATCCCTGGTCAGGAACTAGGATCCCACATGCCTCATAGCACAGCCAAAAAGTTAAAAAATATATATGTTGAAATTCCTTTGGAGCAGACTGGGGATACTTGTACAATACCACCAAGGAGCTCCTGAAAGGCCACAAAAGAACACGCGTGGGTGGTCAGGTGGCACAAACGCAGTGCAACGTGGTGTCTCCACCAATGACTTTCCTTGCACACACGGGCCAGGTATTTTCCAGGCTCATTTCAGATAGTCTGGGGCATGTGGCTGAATTCTAGTGGATGAGATGTTGGTCGCAGTGACATATGCCTGAATCCTACACAGTCTTCAGCTCTCTTCCCCTCCAGCAACAACCAACAAGGTCATATGTCAAAATAACTGAATCATAAAAGAGAAGCTGAGGACTTCCCTGGTGCCACAGGGGCTAACGATCTGCCTGCCAATGCAGGAGATACGAGTTCAATCCCTGGTCTGGGAAGATCCCACATGCCTTGGAGCAACTAACTTCATGTGCCAGAACTAGTGAGTCCATGTGCTGCGACTTCTGAAGCCCTCATGCCTAGAGCCTGTGCTCCACAACAAGAGAAGGCAATGGCACCCCACTCCGATACCATACATACTTAATATATATTTGTTGAATAAACAAATGAGTGGGTGTATAAAAATATAATTGTGAATATGATAGAATTATGTGATTTGGAAGTGATTTCACCAAGTGTTCTTAAATCTTCAGTTTTTATGTTTGTTCGACTCAGGATATAGTCTGATGATTAGTCAGTATGGTATGCTAGATATTAGAGATACAAGGATGATTTCTTCTCTATTCATCAGCATTTACATGTGCTCAAAATTTTTTTCCTTAAAAATTTTTTAAATTTTATTATTTAAAAATTAATTAATTTATTTTAATTGGACGCTAATTACTGTACAATATTGTGGTGGTTTTTGCCATATATCAACATGAATCAGCCATGGGTGCACATGTGTACCCCCATCCTTAAGCCCCCTCCCAGCTCCCTCCCCACGCCATCCCTTCTGGACTGTTCCAGAGCACCGGTTTTGAGTGCCCTGCTTCTTGCATCACGCTTGCA|transcript_ablation|HIGH|LOC100337044|100337044|Transcript|rna-XM_002688895.5|protein_coding|1-17/17|1-16/16||||||||||-1||||ARS_UCD1.2_refseq106.gtf.gz||splice_donor_5th_base_variant|,AATCCGTTCTCTGTGTCTGGGTCTCTATTCCTGCAAATAGGTTCATCGGTACCTTTTTTTCTAGATTCCATATATATGTATCAATGCACAATATTTGCATTTCTTAAAAGAGAATAAAATATTTTAAAGACTTACCACTCCAAGGCAAAAACAGACTTCGAGCCATCAAGACAAAATGAAAGCAAAAATAGGAACTTACATCGTCTTTTATCTTTCTCTGGTGTTTCTCAGGGAGAATTGGGGGTTTTGTAATAGCTGCTATGGGACGGTCTTCTAGTATTGTGCAAATGAAGAGAATAGCAATTTTTTTTCTTTTTAAATACAGAAACAGAGACAGTTTACTGAAGGCTTCAACTTACTCTGAAATGCATTAAAAAAAATAAGATGAACGAATGAATGTGAATGAGTTAGTGGTTCAGTCATGTCCAGCTGTTTGCGACCCCATGGACCATAGCCCATGAAGGGAGAGGGCAATGCAGACATGGAGATACACTGAAAACACAAGTAAAACTTTCACTGAAGATTGCAAGTCCATGTGCAGGACCCTCAGTCTGCTCCCACACCAGAAATGGCAATTGGTTTATAATTTGCCCCCAGCTGCGAAACTGTGAAGTTATTTTAGTCCCCTATAGTTTCTTTGCATCTTGTTGTTCAGGAAGGTGTTTGTCCAGGTGGAACCACTGCAACAAACAGTCCCAGGTCCCAGCCTCTCTCAGGTACGTGGGTGTTCACTGTACAATTCTTGCAGCTTGGCAAGTTTTCCTAATAAAGTGATGTTTAAAAATCTTAAAGTACATTTCTTATAGAAGTCTTAGAAAACTTGGATTTAAAAAAGAAGAAAATAAAAGCTACATCTAATCTCTATGCTCAGAGCTCCTACTAATGTTAGAAAATTGTAATTAAATGCTGCATATTTTTTCTATATCTTGGGATTATTGACGTTGGAGTTGGATTATTCTTTGCTGTAGGAGTCAGCTGTAAACTCCACCCACTAGGTGCTAGAAGTACCACCCCCCAGATGTGATAGCCAAAACACTGTCTCACCTCCCACTCCCCCATCCTACCGTTCTCCTCCTCCCACTGGTAACCACTCATTTATACGCTACATCTGTGAGTCAGCTTCTTTTTTGTTATATATAGTCACCCATTTCTCATGTTTCTTAGATCCCACCTCTAAGTGATATCAGATAGTTTTTGTCTTTCTCTGTCTGACTTACTTCACTTAGCCTAATGCCCTCCATGTACATCCATGTTGCTGCAAATGGCAAATTTTCATTCTTTTCTACTGTTTAGTAGCATTCCACTGTGTGTGTGTATATACACACCCTCCAAGAACACAAGGAACAACTCTGCACATGGACATCATCAGATGGTCAATACCAAAGTCAGATTGATTATATTCTTTGCAGCCAAAGGCGGAGAAGCTCTATACAATCAGAAAAAAAAAAGACTGGGAGCTGACTGTGGCCCAGATCATGAACTCCTTATTGCCAAATTGAAGAAAAAAGGGGAAAACCACTAGGTCATTCAGCTATCACCTAAATCAAATCCCTTATGATTATACAGTGGAAGTGATAAATAGATTCAAGGAATGAGATCTGATAGAGTGCCTCAGGAACTATAGACGGAGGCTTGTAACATTGTACAGGAGGTGGTGATCTAAACCTTCCCCAAGAAAAAGAAACGCAAAAGGCAAAATGGTTGTCTGAAGAGCCTTACAAATAGCTGAGAAAAGAAGAGTCGTGAAAGGTAAGCGAGAAAAGGAAAGATATCCATGCAGGGGAGATAAGAAAGACTTCCTAAGTGATCAATGCAAAGAAATAGAGGACAACAATAGAATGGGAAAGACTAGAGATCTCTTCAAGAAAATTAAAGATACCAAGGGAACATTTCATGCAAAGATGGGCTCAATAAAGGACAGAAATGGTACGGACCTAAGAGAAGCAGAAGCTATTAAGAAGAGGTGGCAAGAATACACAGAATCGTACAAAAAAGATCTTCATGACCCAGATGACAATGATGGTGTGATGACTCCCCTAGAGCTGGACATCGTGGAGCAAAGTCAAGTGGGCCTTAGGAAGCATCACTATGAACAAAGCTAGTGGAGGTGATGGAATTCCAGCTGAGCTATTTCAAATCCTAAAAGATGATGCTGCTAAAATCCTGCACTCAGTATGCCAGAAAATTTGGAAAACTCAACAGTGGCCACAGGACTGGGAAAGGTCAGTTTTCATTCCTTTTGGGAACATCAAAGAATGCTCAAACTACTGCACAATTGCAGTCATCTCACAAGCTAGTAAAGTCGTTGTCAAAGTTCTCCAAGCTAGGCTTCAACAGTACATGAACTGAGAACTTCCAGATGCTCCAGCTGGATTTAGAAAAGGCAGAGGAACCAGAGATCAAATTGCTAGCATCTGTTGGATCATAGAAAAAGCAAGAGAATTCCAGAAAAACATCTACTTCTGCTTTATTGACTATGCCAAAGCCTTTGACTGTGTGGATCACAATAAACTGTGGAAAATTCTGAAAGAGATGGGAATACCAGACCACCTGACCTGCCTCTTGAGAAACCTGTATGCAGGTCAGGAAACAACAGTTAGAACTGGACATGGAACAACAGACTGGTTCCAAATAGGAAAAGGAGTACGTCAAGGCTGTATAATGTCACCCTGCTTATTTAACTTATATGCAGTGTACATCATGAGAAACGCTGGGCTGGATGAAGCACAAACTGGAATCCAGATTGCCAGGAGAAATATCACTAACCTCAGATATGCAGATGACACCACCCTTATGGCAGAAAGTGAAGAGGAACTAAAGAACCTCTTGATAAAAGTGAAACAGGAGAGTGAAAAAGCTGGTTTAAAACTCAACATTCAAAAAATGGAAGATCATGGCATCCGGTCCCATCACTTCATGACAAATAGATGGGGAAACAATGACAGACTTTATTTGTTTGGTCTCCAAAATTACTGCAGATGTTGACTGCAGTAATGAAATTAAAAGACACTTGTTCCTTGGAAGAAAAGCTATGACAGACCCAGATAGAATATTAAAAATCAGAGACATTACTTTGCTGGTCAAGGTCCATATATTCAAAGCTATGTTTTTTCCAGTAGTCATGAATGGATGTGAGAGTTGGACCATAAAGAAGGCTGAGTGCTGAATAATTGATGCTTTTTAATTGTGATGTTGGAGAAGACTCTTGAGAGTCTCTTGGACAACAAGGAGATCAAACCAGTCAATTGTAAAGGAAGGCATTCCTAAATATTCATTGGAAGGACTGATACTGAGGCTGATGCTCCAATACTTTACCACCTGATGTGAAGAATGGACTCATTGAAAACGGCCCTGATGCTGGGAAAGATTAAGGGCAGGAGAAGGGGATGACAGTGGATGAGATGGTCGGATGGCATCACCGACTCAATGGACATGAGTCTGAGCAAGCTTTGGGAGATGGTGATGGCCAGGGAAACCTGGTATGCTGCAGTCCATGGGGTCGCAAAGAATGAGACAAGACTGAGCAACTGAACAACCACCACAAATATATATATATACACACACACACACATATACACACCATGTCTTTTTCCATTCCTCTGTTGATGGACACTCAGGTTACTTCCATATAGTCAGTAATGCTATGAACTTTAGGGTGCATAGCACCTTTAGGGTGTATCTTTTCAATTAAGTGTTTTTGATAATCCACAATAAGTGGTTTCTTGAAGGATATGTGATTTCAGATGATGCTGGAGAGATTAATTAAGTCTTGACACATAAAGGAGCATGATGGGCTCCACTTATGACACATAAGTGGGCATCAGGGCTAATATTCAGAATTTTCAAAGTCCAAACAGGGCCAGGAATATCAGGGTGTTAGTTCCCATTCCAATCTGATATTTCTGACCAAAATAAACTTGCAAATTTGAGGGGATGGGTGGGGAGGAATCAGAAGAAGGAAGTCTCTTTTTTTCTGCTTTTCTAAGAAATATGATGTCTGCAGACTAGCTTTTACTTAGAGGCTGCTTTTCAGTCAAGCCCTACAAAGATGAAGTTATCAAATCACTGAGCTGATCTCTTCCAGATGGAGGCCCAAGTTTGTGAGATGCTGAATGACCCACCATGGCCTTTCTCTCTGCATTCACCTCTCGGCCCCAACATATGCCCAACAACAACTTGATCATGCTATATTCTCCACCTGAATCTTACTTCCTTCCATCAGAGACCAGATCGATGCCTTTCATTCATAGAAGGCTATTTCTATTTTCTTTTCTTTTAGTTAATTTTTTTACATACAAAAATGCCTTGCATAATGAATATATGCAACTCGATGAGTTTGTAGATTAGTACACACTCGTAAGATCATCACAGATGCCAAAATATTGGTCCTCTGTACACAATGCTGAAATGAGATATGGAGACAGAGTTTTGAAGGAGAAAGAGCAGATTTATTCTTTGTCAGGCAAAGAGGGAGTATAGCAAGCTAGTGTCTCAGGAAGTGTTCTCCCCTCTCCAGGGGGAGGCCAATTGAGACATGGAAATCTTTTCAGTCCCTCAGAATATTCTCCAATGTCCCCTTCTGGTCAGTACCATCCTCCCAACCCTGGAATTAACCCATCTCCTGATTTCCACCACCACAGATTATTTTTGTCTGTTCTTGAACTTTATATAAATAGACTCTTACCATCTGTTGTCTCTTCAATTGCTCTTCTTTTGTTAATTGTTGTCTATTAGATTTATCCATGTTGGGGCATATAGCTGTGTTTTGTCCTTTTTCACTGGTATATGGGATTCCATTCCATGAATATACCCTAATCTATTTATCCATACATATCAATTGGTGTATATAGGTACTCATTTCTCTTGGGAATATGCCTAGGAGTGGAATTACACACACACACACACACACACACATAGCAGAAAGTATATATAGATAACTATAGATAGGGATAAAGATTACAGAGATACAGTAGATGTGGCAAAATAATTTCCCAAAGTTCTTATACCAGCATTTATTGTTTCTCCCACATTTCTTAAATGGCCTGCACTGAGAAATGGGGTGCTTTAACTATGAGCTATCTGGTTGCTATACTTGCTTCCTAGATACTGACGAGTATTTTTTGCCAGACTAGGTTGTTTAGCTCTCTAAGGGTGGCACCCTGATGCATGTTGCTGCAAAAACCCACTTCCCTCATTTTCTTCCTGTGGTACTAGCAGAACTCAGGGTGCACACAAAGTATGAATGTGTGTTTGGTTATTTTTTTTAATCAATTTATCTTTTATTGAAGGATGATTGCTTTACAGAGTTTTGCTGTTTTCTGTCAAACCTCAGCATGAATCAGCCACAGGTGTACATATATTCCTTCCCTTTTGAACCTCCCTCCCACCTCCCTCCCCATCCTATTCCTATAGGTTGATACGGAGCACCTGTTTGAGTTCCCTGAGACAAAGAGCAAATTCCCTTTGGCTATCTATTTTACATATGGGAAACAGTGTCAGACTTTATTTTTTTGGGCTCCAAAATCACTGCAGATGGTGACTGCAGCCATGAAATTAAAAGATGCTTGCTCCTTGGAAGGAAAGTTATGACCAACCTAGATAGCATATTGAAAAGCAGAGACATTACTTTGCCAACAAAGGTCCATCTAGTCAAGGCTATGGTTTTTTCAGTGGTCATGTATGGATGTGAGAGTTGGACTGTGAAGAAAGCTGAGCACTGAAGAATTGATGCTTTTGAACTGTGCTGTTGGAGAAGAGTCTTTTTTTTTTTTTTTTTTGCTGTACTTAATCATAATATATCCATTTTTTTACATTTTTTTAACATTTTATTTTATTATTTAACTTTACAATGTTGTATTGTTTTTGCATATATCAACATGAATCTGCCACAGGTATGCTTGGACTGCAAGGAGATCCAGCCAGTCCATCCTAAAGGAGATCAGTCCTGGGTGTTCTTTGGAAGGACTGATGCTGAAGCTGAACTCCAATACTTTGGCCACTTCATGTGAAGAGTTGACTCATTGGAAAAGACCCTGATGCTGAGAGGGATTGGGGGCAGGAAGAGAAGGGGAAGACAGAGGATGAGATGGCTGGATGGCCTCACCGACTCGATGGACATGAGTTTGAGTGAACTCCGGGAGTTGGTGATGGACAGAGAGGCCTGGTGTGCAAAGGGTTGGACACGACTGGGTGACTGAACTGAATGTAAGTTTCCCTGTTACTCGTTCCGTACATCTCACTCTCTCCTCCTCTCTCCCCATGTCCATAAGTCTATTCTCTATGTCTGTTTCTCCATTTTTGCCCTGTAAATAAATTCTTCAGTACCATTTTTCTAGATTACATATATATACACATTAGAATATGATACTTATCTTTCTCTTTCTGACTCACTTCACTCTGTATAATAGGTTCTAGCTTCACTCATCTCATTAGAACTGACTCAAATGAGTTCCTTTCTATGGCTGAGTAATATTCCACTGTTTATATGTACCACAATTTCTTTGTCCATTCATCTGTTGATGGACATCGAGGTTGCTTCCATGTTCTAGCTAGTGTAAACAGTGCTTCAATGAACAATGGGATACATGTGTCTCTTTCAATTTTTGTTTCCTCAGGGTATGTGCCTAGGAGTGGGACTGCTGGGTCATATGGTGGTTTTATTCCTAGTTTTTTAAGGAATCTCCATACCGGCTTCCATATTGCCTGTATCAATTTACATTTGCACCAACAGTGCAAGAGTGTTCCCTTTTCTCCACACCCTCTCCAGCATTTATTGTTTGTAGACTTTTTGGTGATGGCCATTCTGACCGGTATGAGGTGATATCTCATTGTAGTTTTGATTTGCATTTCTCTAATAATGAGCGATGTTGGGCATCTTTTCATGTGTTTGTTAGCCATCCATATGTCTTTGGAGAAATGTCTGTTTAGGTCTTTTCCCCACCTTTTGATTGGGTTGTTTGTTTTTCTGATATTGAGTTGTATGAGCTGCTTGTATATTTTGGAAATTAATCCTTTGTTAGTTGTTTCATTTGCTGTTACTTTCTTCCATTCTGAGGGTTGTCTTTTCACCTTGCTTATAGTTTCCTCTGCTGTTCAAAAACTTTATTTTGAATCAGGTCCCACTTGTTTACTTTTTTTATTTCTGTTACTCTAGGAGGATCTTGCTTTGATTTATGTCATTGAGTGTTCTGCCTATGTTTTCCTCTAAGAATTTTATAGTTTCTGGTCTTACATTTAGGTCTTTAACCCATTTTGAATTTATCTTTGCATATGGTGTTAGGAAGTATTCTAATTTTATTCTTTTACACGTAGCTGTCCAGTTTTCCCAGTACAATTTATTGAAGAGGCTGTCTTTGCCCCATTGTATACTCTTGCCTCCTTTGTCAAAAATAAGGTACTTATAGGTGTATGAGTTTATTTCTGGGCTTTCTATCTTGTCCCATTGGTCTATATGTCTATTTTTGTGCCAGTACCATACTGTCTTGATGACTGTAGCTTTGTAGTATAATTTGAAGTTAGGAAGGTTGATTCCTCCAGCTCCATTCTTCTTTGTCAAGACTGCTTTGGCTATTCAGGGTCTTTTGTGTTTCCATATGAATTGTGAATTTTTTTGTTCTAGTTCTATGAAAAATGCCATTGGTAATTTGAAAAGGGATCACATTGAATCTGTAGATTGCATTTGGTAGCATAGTCATTCTCACAACATTGATTCTTCCTACCCAGGAACATGGAATATCTCTCCATCTCTTTATGTCATCTTTGATTTCTTTCATTAGTGTCTTATAATTTTCTGTGTACAGTTCTTTTATTTCCTTCAGATCAGATCAGATCAGTCACTCAGTTGTGTCCGACTCTTTGTGACCCCATGAATTGCAGCACGCAAGGCCTCCCTGTCCATCACCAACTCCCGGAGTTCACTCAGACTCGCGTCCATCAAGTCAGTGATGCCATCCAGCCATCTCATACTCTGTCGTCCCCTTCTCTTCTTGCCCCCAATCCCTCCCAGCATCAGAGTCTTTTCCAAGGAGTCAACTCTTCACATGAAGTGGCCAAAGTACTGGAGTTTCAGCTTTAGCATCATTCCTTCCAAAGAAATCTCAGGGCTGATCTCCTTCAGAATGGACTGGTTGGATATCCTTGTTGCTAAGTCACTTCAGTCGTGTCCGACTCTGTGTGACCCTATGGACAGCAGCCCACCAGGCTCCTCCATCCACAGGATTCTCTAGGCAAGAATACTGCAGTGGGTTGCCATTTCTTTCTCCTGCAACTTTGCTAAATTCACTGATTAGCTCTAGTAAGTTTCTGATACTGTCTTTAGGGTTTTCTAAGTATCGTATCCGGAGAAGGCAATGGCACCCCACTCCAGTGCTCTTGCCTGGAGAATCCCATAGATGGAGGAACCTGGTAGGCTGCAGTCCATGGGGTCTCGAAGAGTCTGACACAACTGAGCGGCTTCACTTTCACTTTTCACTTTCACTTTTCACTTTCATGCCTTGGAGAAGGAAATGGCAACCCACTCCAGTGTTCTTGCCTGGAGAATCCCAGGATGGCAGAGCCTGGTGGGCTGCCATCTCTGGGGTCACACAGAGTTGGACACAACTCAATCATCTCATCTGCAAACAGTGAGAGCTTTACTTCATCTTTTCCGATCTGGATTCCTTTTATTTCTTTTTCTTCTCTGATGGTTGTAGCTAGGACTTCCAGAACTATGTTGAGTTATAGTGGTAAAAGTGGACACCCTCGTTTTGTTTCTGATCTTGGGGGAATGCTTTCAGTTTTTCACCAATGAGAATAATGTTTGCTGAAGGCTTATCATATATGGCCTTTGCTATGTTGAGGTAGGTTCCTTCTATGCCCATTTTTTGAAGAGTTTTAATCATAAGTGTCAAAGGCTTTTCTGGCATCTATTGAGATTATCATACGGTTTTTATTTTTCAATTTGCTAATATGGCATATGACATTGATTTATTTGTGTATATTGAAGAATCCTTGCATTCCTGGAATAAACCCAACTTGATCATGGTGTAGGAGAAGGCAATGGCACCCCACTCCAGTACTCTTGCCTGGCAAATCCCATGGACTGAGGAGCCTGGTAGGCTGCAGTCCATGGGGTCGCTAGGAGTCAGACACGACTGAGTGACTTCACTTTCACTTTTCACTTTTGTGCATTGGAGAAGGAAATGGCAACCCACTCCAGTGTTCTTGCCTGGAGAATCCCAGGGACAGGGGAGCCTGGTGGGCTGCTGTCTCTGGGATCGCACAGAATCAGACACGACTGAAGCGACTTACCAGTACCAGCAGATCATGGTGTATGAGCTTTTTGATGTGTTGTTGAATTCTGTTTGCCAAAATTTTGTTGATGATTTTTGCATCCATGTTCATCAGTGAAATTGGCCTGTAGTTTTCTTTTTTTGTGCTGTCTTTGTCTGGTTTTGGTATCAGGGTGATGGTGGCCTCGTGGAATGAGTTTGGAAGTGTTCCTTCCTCTGCAATTTTTTGAGAGTTTTAGGAGGATGGGCATTATCTCTTCTCTAAATGTTTGATAGAATTCTCCTGTGAAGCCATCTGGTCCTGCTTCTTTGTTTTTGGGGAGATTTTTGATCACAGCTTCAATTTCAGTGCTTGTAATTGGGTTGTTCATAATTTCTATTTCTTCCTGGTTCAGTCTTGGAAGATTGAACTTTTCTAAGGATCTGTCTATTTCTTCCAGGTTATCTATTTTATGGCCATACAGTTGTTCATAATTGTCTCTTATAATCCTTTGTATTTCTGCATTGCCTGTTGTAACCTCTCCTGTTTCATGTCTAATTTTGTTGACTTGATTCTTCTCTCTTTTTTTCTTGATGAGTCTGGCTAAAGGTCTGTCAATTTTGTTTATCTTCTCAAATAACCAGGTTTTAGTTTTATTAATCTTTACCATTGTTTCCTTCATCTCTTTTTCACTTATTTCTGCTTGGATCTTTATGATTTCTTTCCTTCTACTAATTTTGGTGGTATTTTTGTTGTTGTTGTTGTTGTTCTCCTTCTTGTTTTTCCAGTTGTTTTAGGTGTAAAGTTAGGTTGTCTATTCGAAGTTTTTCTTGTTTCTTGAGGTAGGATTGTATTGCTATAAACTTGCCTCTTAGGACTGCTTTTGCAGCATCCCATAGGTTTTGAGTTGTTGTGTTTTCATTGTCATTTGTTTCTAGAAATTTTTTTGATTTCCGTTTGATTTCTTCAGTAACCTGTTGGCTATTTAGAAGCGTGTTGTTTAATCTCCATGTGTTTGTATTTCTTACACTTTTTTTCCTTGTAATTGATATCTAGTCTCATAGCATTGTGGTCAGAGAAGATGCTTGATATGATTTCAATTTTCTTAAATTTACTGAGGCTTGATTGGCGACCCATGATATGGTCTCTCCTGGAGAATATTCCATGTGCACTTGAGAAGAAGGTGTATTCTTCTGCATTTGGATGGAATGTCCTGAAGATATCAATGAGATCCAGCTCATCTAATGTATCATTTAAGACTTGTGTTTCCATATTAATTTTGTTTTGATGATCTGTCTATTGATGAGTGGAGTAAAGTCTCCTCCTATTATTGTGTTACTGTCAATTTCTCCTTTTATGTCTGTTAGTGTTTGTCTTATGTATTGAGGTGCTCCTATGTTGGGTGCATAAATATTTCCAATTGTTATGTCTTCCTCTTGGATTGATCCCTTGATCATTACGTAGGGAGCTTCCTTATCTCTTGTAATCTATTTTAATGTCTATTTTGTCTGATATGAGGATTGCTACTCCAGCTTTCTTTTGCTTCCCATTTGCATGGAATGTATTTTTCCATCCTCTCACTTTCAGTCTATATGTGTCTTGAGGTCTGAAGTGGGTTCCTTGTAGACAGCATATATATGGGTCTTGTTTTTGTATCCATTCAGCTAGTTTGTGTCTTTTGGTTGGAGCATTTAATCCATTTACATTTAAAATAATTATTGATATATATGTTCCTATTGCCATTTTCTTAATTGTTTGGGGTTGATTTTGTAGATCTTTTTTCTTCTCTTGTATTTCTTGACTATATAAGTCCCTTTAACATTTGTTGTAAAGCTGGTTTGGTGGTACTGAATTCTCTTGACTTTTGCTTGTCTGAAAAGCCTTTTATTTCTCCATCAATTTTGAATGCGATCCTTGGTAGGTACAGTAATCTTGGTTGTAGCTTTTTCCCTTTTAGTACTTTAAATATATCCTGCCATTCCTTTCTGGCCTACAGAGTTTCTGGTGAAAGATCAGCTGTTAAGCATATGGGGTTTCCCTTGCATGTTACTTGTTGCTTTTCCCTTGCTGCTTTTAATATTCTTTCTTTGTGTTTAGTCTTTGTTAGTTTGATTAGTATGTGTCTTGGTGTGTTTCTCCTTGGGTTGTCCTGTATGGCACTCTTTGTGCCTCTTGGACTTGAGTGACTATTTCCTTTTCCACGCTGGGGAAATTTTCAACTATAATCTCTTGAAAAATTTTCTCTTATCCTTTCTTTTTATCTTCTTCTGGGACCCCTTTAATTCAAATGTTGGTGTGTTTGATATGATCCCAGAGGTCTCTGAGACTGTCCTCAGTTCTTTTCATTTTTTTTACTTTATTCTGCCTTTCAGAAGTCATTTCCACCATTTTATCTTCCAGCTCACTGATTCGTTCTTCTGCTTCAGACATTCTGCTATTGATTCCTTCAGTAGTATTTTTAATTTCAGTAATTGTGCTGTTTGTGTCTGAATGCTTATTCTTTCATTCTTCTAGGTCTTTGTTAATTGATTCTTGCATTTTCTCCATTTTGTTTTCAAGGTTTTGTTTTTGTTTTTTTTTTTTTTAATCATCTTTACTATCATTATTCTGAATTCTTTTTCAGGTAGTTTGCCTATTTCCTCTTCACTTATTTGGACTTGTGTGTTTCTAGTTTGTTGCTTCATTTGTGCAGTATTTCTCTTATTTTATTTTATTTTTATTTTTTTAACTTATTTTGTTGAGGTCTCCTTTCTCAGGCTTCAAGGAAAGTTGAATTATTTCCTTGAAGAAGGTTGAACTGTTTCTTCCCTTTGGGTTCTGCCCTCCTAATGTTGGTCTAGTGGTTTGTATGATGTGTCCAACCCTGAAATCCAGGACCCTGGCTGGCTCTTATAAGCAACTAGCCTTGCAAGTTTGAGCACACTCATTTATCTTTCTGGTCCACTGCTTCCTCTTCTGCAGAATGTGGAGTTAGCTGACCCCTCAGTCTCTCTACATCTGGGAAGCTTGGAACCCTGGCCTGAAGTCTACCAGTAGTTTTTCCTCTCTTCATCAATCAACAAATATCTGTGGATGTGCCCACATGCTCTGGCTCCTTGCTATATACATTTGGTTGATCATTACCCTGGTTTTCTCTATTTATGTTTTCTCTTTTCAAGTAAAATGATTTAAAAAACTAAAGAGCTATGAGAGGGGACTTAACTGGCAGTCCAGCTGTCAGATTTCCAGGCTTCCACTGCAAGGGATATGGGTTCCATCCCTGGTTGGGGAACTAAGATAGGGTGAGGTTTGTGCTGAGTTTTTTGTTTGTTTGTTTTTCCTCTAATGGGCAAGGCTGAGTGAGGTGGTAACCCTGTCTGCTGCTGATTGGGTTTGTATTTTTGTTTTGTTTGTTGTTTAGATGAGGGTTCCTGCACAGGGTGCTGTTGGTGGCTGGGTGATGCTGGGTCTTGTATTCAGGTGGTTTCCTTTGTGTGAGTTCTCACTATTTGATACTTAGGGTCTAGGGTCTTGGAGTCAGTGCTCCCACTCCAAAGGCTCAGCGCTTGATCTCTGGTCAAGAATAAACATTCCACAAATAGTTTGTTATGGCATTAAGTGGGATTAAAACAAATATCAAGAAAAGAGAAACCAAAGATGAGTCCCAGACAACTGACAGTTATAAAATCAGGCAAATAATAATTAAAATAATGGAATATACACTTATACATATATACCCATGAGCAAAGTGAAAACAGTCCAACAAAAATAAAGTACAGTAGACTGACCTGGTGAACAAAGGAAATCAAAGATGATATTGATCAGTTAAGAACAAAACTAACTAAAGCACAAACTAGAAAACAAAACTAAAGCAAGGTGCCAAGTGGGGAATAAAGCAATGAAAACAAAACTAACAAATATGTTGCGAGGAAAGGAAAGAAAGAAAGAAAGAATAGACATGCAAAGTTAAATAGAGGTAGTTGAAAAAGATTTATATACATTAAAGATTAACTACAAGGGGCAAAGAAAAGTAGGAAAAACAAACAAAGGAATAAATGTAGAAAAAATATAATAGGTTTTAAAAAGTTAAAAATTAAAACTATAAAAAAAGAGAAGAAAAAAGTGGATGAAGAAAGAAAAAAAAAAGGAAAACTCCACAGAAGTGCAAAAGCCCAATGTAGAGGCAGACGTTTATAACAACAATAGAAAGTGTGACTGAATATATACATACACATATACACCCATAAAGAAAACATTCCAGTATTCTTGCCTGGAGAACCCCCTCTCTGACAGAGAAGCCTGGCCGGCCACAGTCTACTGGGTCTTAAAGAGTCAAACACTACCGAAGCAACCCTACACGCATAGAAGCAAGACTTTTGTTTTGCCTGTGGCCTCTCTGCCCCAGTGAGAGTTGAGTGTGAAGGTGGCGCAGCTGCTTGGCTTGCGGGGACCCTGCCGGCACCAAGTGTGTAGGGACATGGACTGCCTCTGCCACAGGAGTTATGGTCCTATCAGAGTCTTTTTCCGAGTCTCTTGTAGCTGGCGATCAGAAAGTCTCTTTGGCCACTCTTTCTCCTTAGCTCCACCTGTTCAGGCACTTAGAGGGCTTCCTTGCCTGGGGTCCTTCTCTGTTGTGTGGTGTATCAGGCACGTAGCACCCTCCCCGCCCCTCCCACCCCTAACCCCTCCCCCTCCAACCCGCTCCCCCCCGCCCCCCTGCCAGGTGTTTGATGAGCCAGCCTCTCTATTGTTCAGCTGCAAATGCTGACATGTAGGGGGAGAGAAGCTATGGGGATTGTTCCACCCCCTACACGTGACTCAGCAGTATCACCATGCTTCCATGGCTGCCTGGCTTTCCTTCACCCTCATTTCCCACCACGATCTCCTCTCTCACATCCCCTCAACCCGTCTCTCCGCAGTCAACAGAGGCTCTTGCCCTGGGATTGCTCCACAATCGATAAGCTCCAGCTCCCAGACGCTGCACCTTCCAGGGGGCCAGTGTTCCTGTCCAGGGTATGTATGGCTGTGGCAAGGACTGTCTGATTCTCATTCCATTTAGGCTGCCACAGATCAGCTGTTTCAGTCTCAGCCTTTAAATGTTTCTCCTCTGACTCAAGACAATTGCCCTGATGTGGGGATTGGACCCCCGCTTCAGTTTCCCCACCCACTGGGGAAGGTCCAGTCCTACCAACACTCCTGTTTTTTCCCCTAGTTCCTTCGCCCTACCGAGTTTTGCGTGGTTCTATATATTCTTTTCCACTGGTCAGGTACTCCTGTCCGCTCTCAGCTGGCGTTCTGCATGCACTTCTGTGTCTGAAGGTCTATTCCTGATATATCCCTGGAGAGAGATGACCTCCACGTCCACCTACTCCTCCTCTTGTTCTCTTGTGTTCGGTTATTAATTGTAATATGCAGTATGACATTCCCATTTCACAGACATCATCTTTAAAGACAAGTTGAACTTAAAAATATAAGATGAACCATAAGTACATTTATTTTTTTATTTTATTATTTATTTATTTTTCTCTTAATTTTATTTTATTTAACTTTACAATATTGTATTGGTTTTGTCATATATCAGAATGAATCTGCCACAGGTATACATGTGTTCCCCATCCTGAGCCCTCCTCCCTTCTCCCTCCCCATACCATTCCTCTGGGTCGTCCCAGTGCACCAGCCCCAAGCATCCAGTATCATGCATCGAACCTGGACTGGCGACTCGTTTCATATATGATATTATACATATTTCAATGCCATTCTCCCAAATCATCCCACCCTCTCCCTGTCCCACAGAGTCGAAAAGACTGTTCTTTACATCAGTGTCTCTTTTGCTGTCTCGTATACAGGGTTATTGTTACCATCTTTCTAAATTCCATATATATGTGTTAGTATACTGTATTGGTGTTTTTCTTTCTGGCTTACTTCACTCTGTATAATAGGCTCCAGTTTCATCCACCTCATTAGAACTGATTCAAATGTATTCTTTTTAATGTCTGAGTAATACTCCATTGTGTATATGTACCACAGCTTTCTTATCCATTCATCTGCTGATGGACATCTAGGTTGCTTCCATGTCCTGGCTATTATATAGAGTGCTGCGATGAACATTGGGTTACACGTGTCTCTTTCCCTTCTGGTTTCCTCAGTGTGTATGCCCACAGAAATCCCTTGCATTCCTATACACTAATAATGAGAAAATAGAAAGAGAAATTAAGGAAACAATTCCATTCACCATTGCAACGAAAAGAATAAAATACTTAGGAATATATCTACCTAAAGAAACTAAAGACCTATATATAGAAAACTATAAAACACTGGTGAAAGAAATCAAAGAGGACACTAATAGATGGAGAAATATACCATGTTCATGGATTGGAAGAATCAATATAGTGAAAATGAGTATACTACCCAAAGCAATTTATAGATTCAATGCAATCCCTATCAAGCTACCAACGGTATTCTTCACAGAGCTAGAACAAATAATTTCACAATTTGTATGGAAATACAAAAAACCTTGAATAGCCAAAGCGATCTTGAGAAAGAAGAATGGAACTGGAGGAATCAACCTACCTGACTTCAGGCTCTACTACAAAGCCACAGACATCAAGACAGTATGGTACTGGCACAAAGACAGAAATATAGATCAATGGAACAAAATAGAAAGCCCAGAGATAAATTCACGCACATATTGACACATTATCTTTGACAAAGGAGGCAAGAATATACAATAGATTAAAGACAATCTCTTTAACAAGTGGTGCTGGGAAAACTGGTCAACCACTTGTAAAAGAATGAAACTAGAACACTTTCTAACACCATACACAAAAACAAACTCAAAATGGATTAAAGATCTAAACGTAAGACCAGAAACTATAAAACTCCTAGAGGTGAACATAGGCAAAACACTCTCCGACATACATCACAGCAGGATCCTCTATGACCCACCTCCCAGAATATTGGAAATAAAAGCAAAAATAAACAAATGGGACCTAATTAAACGTAAAAGCTTCTGCACAACAAAGGAAACTATAAGCAAGGTGAAAAGACAGCCTTCAGAATGGGAGAAAATAATAGCAAATGAAGCAACTGACAAACAACTAATCTCAAAAATATATAAGCAACTCCTACAGCTCAATTCCAGAAAATATTTTTAGTTTTTTAAAGAACTTCCATATTGCTCTACATAGTGGATGCACCAATTGATGGTCCTACCAGGAGTGTTCTTTACAGCACTGAACTTTATTTCCCTCACCAGTCACATCCACAACTGGGCATTTTTTCACTTTGGTTCAGCCTCTTCATTCTTTATGGAGTTATTTCTCTGCTATTCTCTAGTAGCATATTGGGCACCTAGTCATCTGGGGAGTTCATCTTTCAGTGTCATATCTTTTCATACTGTTCATACAATTCATGGGGTTCTCAAGGCAAGAATACTGAAGTGGCTTGCTATTCCCTTCTCCAATGGACCACGTTTTGTCAGAACTCTCCACCATGACCCATCTGTCTTGGGTGGCCCTACACAGCATGGCTCATGGTTCATTGAGTTCGACAGGACTGTGATCCATGTGATCAGTTTGGTTAGTTTTCAGTCATTGTGGCTTTCATTCTGTCTGTCCTTTGATGGATAAGGATAAGAGGCTTGTGGAAGCTTCCTGAAGGGAGGGACTGGCTGTGGGGGAATCTGGGTCTTGCTCTTGAAGGGTTGCATCTGTGAGCCATGTGTTACACTAGGATCTGTGACCTCTGGAGGAGAGAATTTCAATCCAGGGTCAGCGACAAGGTTTGAATACTTGGAGATTTTTGTGCAGCAAAGTTTTATCAAAATTTAACAGAGATGGAGAAAGCTTCTGACACAGACATCAGAAGGAAACAGAAAGAGAGCCCGCTTGCTAGTTTTTAGCAAGGTGTTTTATGTCTGCTGGTGAGCTGCTAATCAGATAAATGAGACACCTCAAGGCTGAGGGAGTTTCACCAGGCCCCTCTCTCACAGTATGCATTTTTGAGATAGAATGGCATGAGGTGTCATGCCCCAGCCTAAAACAATTGATACGAACACTGGTTTGTGGAGCCATTATCAGCCCAAGGTTTGAGAAAGGAAAAAAATGGTTAGTCTTAGGCAGAACTGGTTTTGTCAACAAAAAAAGGGGAAAAAATACATCTGTCACTTGCACTTTATTTTTTCCTGATGCCTGGGGACCTCTGGCCTCCTACCTATTACCCTCTCATTTCCCCCTTTTCTTTTAGGAGAATTATGTTGCCTAGGGAATGGGGTGGCATTCTCATCCCATAACTGCTTCCACTGATAAGGGGTGTTGTCCCTACATTCGTGAGGCAACATATTCTCCTAATCCTCGTTTTAAGGGTCTCTGATCTAGAGGCCCCAGGTAGTAGTTGGAGGAAGCTGTGGCACTCGTAGGAGTTTGGCCAACTGTTTGTAACTTAAAAGCCTTCATGTGGCTAGAAACAAATCCAACTACACAGATACAGATGCATGGAACAAAGAGCAAAAACAGAACAATCAGCAAAGTTAAAAGTCACCTTATGTCCATAGTTAAGGTACAAAATGTTACAGTAGTCCATTTTAGGATTGTTAGATGTCATCAGATTAAGAAGAGGGATCACATATGATTGTTGCTGTCGAAGGTAGTTGCAGACTTGGAGAAAGTCCTTTCCCTGACGTGGAGATGCCCACCCTGGGAAGCCTTCCACCGATGAGGGGGGGAGCACTCCGCAGACCCAGCAATTAGACCTGTTGTGGAATGTGGCTTAGGAATGAGCCCAGGACAGGAAGGTGGTGTCTTGAGAGTCAAACAGCAGAGTCAGGATTTTTGGAGTCAGCAGATGCAGGGCCACAGAGATTATTGGGCCCATATAAGAAGTGAAAAGTAAAATCATAGAGAATAAAGACATTAAAATGACATCACTTAGTCTGAGGGGTCAGTATGCCACTTTTTAACTCAAGTGTGGTATACCCATGAATCAGTTCTTGGCACCTTGACAGCCGTGAGAGAAGAAAGAGTAACCTGTTAAGGGCCTTCCCAGAGGGGCTTGAGAGATTGCCCCCACCCCCAGGGCCCAATGTCTTTATCAGGACCTCAGTTCCTGGCTCAAACAGTGGCTTGCTTGACTCAGAGGCTGAGTCAGGAGTCCCTTCCTGGAATTCCTGGGGAGAGAGACTTTGCTTTTAAAACCTGTCCAGCCACCACCACAGCATAATCTGTTTTCTGCTTCCCATCCCAAACAACAGAACTGTCATCTGTAAATAATTTCATGTCAGAATGATCTGATAGGGTGCCCATTAGATCTTCCCGAGCTGTATAGTTTAAGGTTAGAAATAGGGAACAATCGTGATCGGGTGTTTCATTTTTTTCTCAGGAAGGAAAGTGGCAGGATTTAAGTTTTCACAAACTTTAAGCTTAATTATTGGTCCTTCTAACAACAATGCTGATATTTAAGAATCCAACTGTCTGTCATCCAGATATTAACTTTAGAGCTTAAGATTTCACTGACATCATGGGAGTCAGTACAGTAAGAATTCGCCCATTAAAACTTAAGAGCTTCAGGTACTATTAAAGCAATAGTAGTAATTACTCTTAGACACGTGGCCACCGACATGCCACTACATCTAATTCTCTACTCAGGTATCCTAAAGGTTGCTGGTGAGGTCCTCGAGGTTGTGTCACAACTCCCTAGGCCATACCTTTTCTTTCAGTGACAAACATATTAAACTCTGATCCCGTGGGCAAGCTCAAAGCAGGAAATGCAGGAGATCAGCTTGAAGAGCCTTAAAAGTCATTTGAGTATCTGGAGACCAAATCATCTTGTTGCTTTGGGCTTGTTGAGTTTCAGTTATAAGTTTATATAAAGGCTGGACAAGTTTCCCATAACCCGGAATCCAAATGCTGCAGTACCTGTGATGACCCCAAATCCTCTCGATTGTCTTAAAGTAATAGGTAGGGGATAATTTAGTATAGGCTTAATTCTCTTGGGCCTATGGCTCTCATCCCTTTGGGTATGATTAGGCCTTCAAATCAATGACTGAACAATATTTGGCTGATTCAGGAATTTCAGACAATAAAGTGTAAGAATTAGGCACCATGGGGTGTAAAGGAACCACAGTCTCATTTATTATTTGTAAATCTTGAACTAATCTCTATTTATGATTTGACTTTTTCACACCCAAAATAGGAGTGTTGCATGGACTGTTGCAGGGAATTAATAGCCTCTGCTCCTTTAAATGTTCAATGACAGGTTTTAACCCTTCTTTAACCTCGGGCTTTAGAGGATACTGCTTTTGATGTGGAAATATGTGAGGGTCTTTGAGCTTGACAGTGACAGGAATAGCATTTTGGGCTTGGCCCACAGTTTTTCCATCATCCCACACTCTAGGATTTACATTTTGTTCAGTTAATGGGAAAGAAATAGAGGGCTTCATATTCATGAAAACAGAGGCATGGGCCTTGCTCAGCATATCCCTCCCCAAAAGGGGTGAGGGAGACTCTGGCACGATCAGAAACTTGTGTGAAAACCGCACAGAGTCCCAATTGCAGCTTAGAGGACAACTGAAATAATAACATTTGGCTCATCCAGACAGTCCCATTACAGTAGTGGATTGGGGGAAAGTGGGCCAGGGACTTCAGTAAGCACAGAGTAAGTTGCCCTGGTGTCCAAAAGGAAGAAAACAGATTGCCACCCCCCCCCCCCCCGCCACACACACCAGTTATTAATATCTGGGATTCCTCAGGTGTATTTAGAATGGGAGCTTGTGTGGGTACCTTCAGTCTTGATTGTCCTGAGAGTCTGACCTCTCAGGGGCCTATGTCTCTGGGGGCAGTCTCTCCTGTGCGGTCCTTTGAAGACAGGACATGCACCCAGGGGTGGCTTAGAAGCCTAAGGGCAATCCCACTTGAGGTGCCCCTCCTTTCCACAGTAATAACAAATCCATCCCTTTCCACCAGGGTCCCTCTGGGCACTTTTTTCAGTCTGTCTCAGAATGGTTCTGACTGTCATTATTAGGGCTTCAGTCTGTTCCTTGGTCTTTCTCTGCCTTTCTTTCCTCTTCTCATATTCCCCTCCATAATAAACTGTCTGAGTCAGTTGCAACAAATTATCTAAAGACTGATTTGATACATACACTTGTTTCAGTAGCTTATAGCAGATATCTGGAGCCAACTGAGTGAGAAATCTGTCCTTTCAGATCACTCTTCCTCTTCACTTTCAGGATCAATCTCAGGAAAGCTGTGAAGGGCTTCTCACAGTCTGTCTAGGAATTTACCAGGTGTTTCCTTCTCTTCCTGTTCTATGTTTGCCAATTTGGCATAGTTTAAAGTCTTAGCATATGCTTGCCTGAGTCCTTCAAGAGTACACCTGACAAAATGACTCTGACCCCATCGCCCTTTAGCTGTGCTATAGTCCCAGTCTGATTCTTTTTTTTTTTTAAGTCGCTTCAGTCGTGTCCAACTCTGTGCGACCCCATAGACGGCAGCCCACCAGGCTTCCCCGTCCCTGGGATTCTCGAGGCAAGAACACTGGAGTGGGTTGCCATTTCCTTCAATGCATGAAAGTGAAAAGTGAAAGTGAAGTCGCTCAGTCGTGTCCGACTCTATCGACCCCATGGACTGCAGCCTACCAGGCTCCTCCGTCCATGGGATTTTCCAGGCAAAAGTACTGGACTGTGATTCTTTTTTTTAAATATAAATTTATTTATTTTAATTGGAAGCTAATTACTTTACAATATTGTATTGGTTTTGCAATACATCGACATGAATCTGCCACAGGTGTACTCGTGTTCCCCATCCTGAACCCCCCTCCCACCTCCCTCTCCATACCATCCCTCTGGGTCATCCCAATGCACCAGCCCCGAACATCCTGTATCATGCATCGAACCTGGACTGGCGATCCATTTAACATATGGTAATATACATGTTTCAATGCCATTCTCCCAAATCATCCCACCCTCTCCCTCTCCCACAGAGTCCAAAAGACTGTTCTATACATCTGTGTCTCTTTTCCTGTCTCACATACAGGGTTATTGTTACTATCATTCTAAATTCCATATATATGCATTAGTATACTGTATTGGTGTTTTTCTTTCTGGCTTACTTCACTCTGTATAATAGGCTCCAGTTTCATCCACTTCATTAGAACTGATTCAAATGTATTCTTTTTAATGGCTGAGTAATACTCCATTGTGTATATGTACCACAGCTTTCTTATCCATTCATCTGCTGATGGACATCTAGGTTGCTTCCATGTCCTGGCTATTATAAACAGTGTTGCGATGAACATTAGGGTACATGTGTCTCTTTCAATTCTGGTTTCCTCGGTGTGTATGCCCAGCAGTGGGATTGCTGGGTCGTATGGCAGCCAGTCTGGTTCTATAGTTGGGACCACCTGATTTCCAGTAGGGAGGGTGGCTATCTTGTCTTACCTCTTTTCTGCTAATTCATTACCAAGCCATTCATCTCCATAACTCCATAACTCAATAGCTTTCTCCAAAGCTCAAGTTTTTGAGTCAGGAGTTAGCATCTGCCCCAGGATATACATCACATCCTTTCAAGTAAGGTCATAAAGCAGAATAACACCCTTAAAGTCTCTAATATATTTTTCTGGGTCCTCTAAATAGTCTCCCAGGTCTTCTTTGATTCTTTGTATTTCTTGATAAGAAAAGGGCTCATTAACTCTCACAGATTGATTATTTTTCCTGGTGGGTGCTTTATGGAGAGGCAACATCTTGTTTGGCTGTTCCTCAGCCTGGTGGGCTGCCATCTATGGTGTTGCAAAGAGTTGGACACAACTCAAGCGACTTAGCAGCAGTAGCAGCAGCCTCTTTGGCTGCCCTTCACTTTTGATCCCAAGGATAGATTGGAGAAACCTGTTTTTCCTTATCTCTTTGTCTCCTGTCCTCCATCTCATCCTGTATGTCACTCTTAGTTTTAGCTGTCTGAGCCTCTTTCACTTTGATTGTCTGAGTTTCAGTTGAAACCAGAGTAGTCTGAGGTTATATTGAGACAGCAGTTTGAACTGCTACTGAGACTGGAGCAGTTTGAAATTCAGTTTGAGTTTCTACCAAGACAGAGGCAACCTGCCCCTGAGGGGTGCCCTGACTTTCAGTTTGCTCAGCTGGAAGCCCCCAATATGGGGGCAAAGTAGGAGGACAGGAGGGAGCTGAAGGTTTCACACCCAAATCTATACCCCGAGGACGTAAGTTTGGCATGTCTCTCAGAGAGAAAAAGAGGCAACACATATGCTACTTCTACCCATTCCCCTTGTTTTCTACAGATCTGGTCTAATTGTAAGACAATATTATAATTAAAGATGCTCCAACCGGCCACTGTTTCCCTTCCTCCAATGGATACCATGGCCATGCAGTATCACATAGGAAGATCAGGTGAGTCTTTTTAAGCCCTGGGGGTCGAATCTATCCCAGCTTTTCAGGATGCAGTTCAAAGGAGCGAGGCTGGAACTGTCAGCTCCCATCTGTAAGAGAGAAAAAGCAGCATCCAGCGGCCTTTTCTACCAGCGATGTCCCTCCCTGCTCTAGGTGGGGGTTGGAGACAGGAGCTAGAGCTCCACCTAGCTACCGAACGTGCTTTTGTCTGTCAGTTCAGTTCAGTTCAGTTCAGTTGCTCAGTCGTGTCCGACACTTTGCGACCCCATAAATCTCAGCATGCCAGGCCTCCCTGTCCATCACCAACTCCCGGAGTTCACTCAGACTCACGTCCATCGAGTCAGTGATGCCATCCAGACAGCTCATCCTCTGTCATCCCCTTCTCCTCCTGCCCCCCAATCCCTCCCAACATCAGAGTCTTTTCCAATGAGTCAACTCTTCACATGAGGTGGCCAGAGTACTGGAGTTTCAGCTTTAGCATCATTCCTTCCAAAGAAATCCCAGGGCTGATCTCCTTCAGAATGGACTGGTTGGATCTCCTTGCAGTCCAAGGGACTCTCAAGACTCTTCTCCAACACCACAGTTCAAAAGCATCAATTCTTTGGCTCTCAGCTTTCTTGATGGTCCAACTCTCACGTCCATACATGACCACAGGAAAACCCATAGCCTTGACTAGACGGACCTTTGTTGGCAAAGTAATGTCTCTGCTTTTGAATATGCTATCTAGGTTGGTCATCACTTTCCTTCCAAGGAGTGAGCGTCTTTTAATTTCATGGCTGCAGTCACCGTCTGTCTGTAGTGCATGATAAAACAACCAACAGCATGGATTCCAAGTCCTTTGAAAGTCTAAATTCTGACATGTTTGGTTAGTGTTTCTAATTCCTCAGGCAGTAGTGAAATGGTCAAAGAGACCAGCAAAGGTGACTGAAGAAAGAAAGTTTGGTCCACACACTTCACCCATTTCTGGCCTCTCCCCTTGCAGGAACTTTGGGTGCCTCTTGGCCTTGGCAGGTCGGTATAAACCTCCAACAAGGCTTCCCTTGGGGCTGCCTTTGGTCATTATGAGGCGCCACAAAACCGCAGAACAGGGCTCAGTGATGGCTCCGTGGCCAATTTCACATCTTATTCATGCTGCTTTCACACACACAGGCACACCATAGAGTTAGTAAAGTGCTGTGGAAAGTGTGTTTACTAGGAGAACAGAGAACTGGAACTCCAAGCATCCTTACCTTGTCTTGAAGATCCCAGAGGAGCCCCCAAGATGAACGGTTGCTGCTCCAAGCCGTGTATTATACCAGGATTTGTGACCTCCAGAGGAGAGGATTTCAATCCGAGTCAGAGACAAGGCTTGACTACTTGGAGCTTTTTGTGTAGCAAAATTTTATTAAAGTACAATATAGATAGAGAAAGCTTCTGACATAGACACCAGAAGGAGATGGAAAGAGTGTCCCCTTGCTAGTTTTAAGCAAGGCATTTTATGTCTATTATCGAGCTTCTGCTGCTGCTGCTGCTAAGTCGCTTCAGTTGTGTCTGACTCTGTGCGACCCCATAGATGGCAGCCCACCAAGCTCCGCCATCCCTGGGATTCTTTCTAATCAGATAAAAGGAACACCTCCAGGCTGAGAGAGTTTCACCAGGTTCTTCTCCCACAATATGCATTTTTGAGATAGGATGGCACGATGTCATCCCTGGCCATAAAACAATTGACATGAACTTTGGTTTGTTGAGCCATTAGAAGCCCAAGTTTTGAGAAAACAAAAGGTTAGTCTTAAGCAGAACTGATTTTGTCAACAGAGAAGGGGAAAAAGTCTGCCATTTGCAGTTTATTTCCTCCTGCCGCTTGGGGACCTCTGGCCTTCCTTCCTGTTACCCTATCAATTCCACAAATAAGGGATATCATATGATATTTCTCCTTCTCTGTCTGACTTACTTCACTCAGTATGACAATCTCTAGACCCATCCTGTTTGCTGCAAATGCATGACTTCATTATTTTTACTGGGTGAGTAATATTCCATTATATATATGTACCACATCTTCTTTATTCACCCCTCTGTTGATGGACATTTAGGTTGCTTCCATGTCTTGGCTTCCATGTCTGCAGTTCATGGGGTAGCAAAGAGTCGGACATGACCAAGCAACTGAACAACAACATGTCTTGGCTATTGTAAACAGACCTTCGATGAACCCTGGGGTGCAAGGATCCTTTCTGATCATGTCCAGGAGTGGGATTACAGGATCCTAAGATAGCCCCAGAGGTTCCATCTTGTTCTTTCATTCGAAACATACTCCTCAGCCTTCTCATTGTGTTTCACTTTCTCTCTTTGCCCCTATGAAATTGGTTGAAACAGTAACCTTTCCCAGTCCTGAAGGCAAGTCCTTGTTGGGAGTGTCTGTATACTGTCTATGTGAGCCCATTTGCTTTAGTTGGGAATGGTTCTAAAGTGAGCTTGGAGTGGATCTTCCCCCTGGTACACTGGCAGCTGCTGCCTCAATGGGAGGTTGGGCTAGATTCAGAGGAGTTAGACTCAGAGCCAGGGGGCTTTTCCTAGACTCCATGAAATCATCATCCTAACTGTCTGATGCTTTTGAATTGTGGTACTGGAGAAGATGCTTGAGAGTCCCTTGGACAGCAAGGAGATACTGCATTATAACGTTTGCAAAGACAATAGCTCTGCTGTCTCGTTAGGACCAAATCCACGTTGCAGAGAGAGCTAAAAACAGAGCAGACACTACCTAGGGGATGACACCATCCACAGTCTAGGAAAAATACTCACTTTGCTATACAGTGGGGATTCCCTGGTGGCTTAGTGGTAAAGAATCTGCCTGCCAATTCAGGAGACATAGGTTTGATCCCTGGGTGGGGAAGATCCCCTGGAGAAGGAAATGGCAATCTACTCCAGTTTCTCGCCTGGGAAACCCCATGGACAGAGGAGCCTGGCAGACTACAGTCCATGGGGTCACAGAGTCAGAAAGGACTGAGCGACTATAACAACAACAACAAAATCAACTCTACTGAAGTTAAGAAAATGAAATGATCTGAATGCATGTACCTGACAAAGACTCATATGCATCATACATGCTCAATTCCTGCAAACAACTCTTGAATGTTTAATGAGGGGTGACATGCAAATGAAAAAGAAACACAAGGAAAGGTGCTCAACATTTTAAAAACCACAATGAAATACCTCTGTCCCCCATGCAAATGGATAAAAGTCAAAGTACTGATAATACCAAGTGGTGCTCAGGAAGTGGAGGAAGTGAAACTCTTCAATATTCTGGGGTTATTGTAAACTATTGCAAACATTTTAGAGTTTTGTCAGTTTCTTTGAAAGTGGATCATTAACATATGACCTAGCAATTACACCCAAGGTATTTACCCAAGAAAAATGAGACATGCGGCCACACACACACACAAACACAAATATTGTATTAGAATGATCATAGCATCTTTATTCATGGTAGAAAAATGGAAATAATTCAAATAGACATCAATAGGAACATGGATAAACAAATTGTGATATACAATAGTGTGAAATGGTACTTAGCAATAAAAAGGCACAGACTAGCAACATATGCATGAAGTGGATGAATTCTAAAATCATGATGAGAGAAACATGGCAGACACCAGGCAGACACAGTGTATTATTCCATATATAGGGGCTTTAAGAACTGACAGAATTAATCTGTTGCTATAGAAATCAGAATAATTGTTTCTGGGGTGGAAGACTGGGGATACATGATTGAAAGGATTACGTGGGAACTTTCAGGAATAATGCAAATACTCCATATCTTGATTTGATTGATACAGTTGATAGATATACAAGCAGGAGATTTGGGTTCAAAACTGGGTTGGGAAGATTCCCTGGGAAAGGAAATGGCAATCCACTCTATTATTCTTGCCTGGCAAATTCCATGGATGGAGGAGCCTGTGGGCTACAGTCCATGGGATTACAAAGAGTTGGACACAACTTAGAAACTAGACGACAACAACAAATACACGTATATACATTTGGAAACTCACCAGATTTAAGACCTACATGTCTCTGCGTAAAATACTTGAAAACACTATTCTTAATTATTTGCAAATAACACTGCAACACTACACAAAATATTATTCAACCTAAGCATACATTCTGCCAACAGTTCTCCTGTAGGATAAATCAGTTCTTATGGATGATTGAGTCATATGGCTAATTCTTTCTCCAGGGTGATTGGGAGGATGATATGGAAGAACTTGTCACATTCAGACTGAAGTATTGCTTCTTTTCCCCGGGAAGTCGGATGATTTCTCCACCTCCATGTGTGAATTTGTGGGAGAGACAGAAATATAATTAATGCTGAAATATTCCTGAAAGTAAGTTTTGAAATCATTTGATGGGAATTTCCTGACAAAAAGATGAGATTGATATTGAAGCATGGATCCCAGGGCAAGTCTGAGTGTTTTTCTTCCAGGCTTAATGTACTTAACTTTGTTTTTTGTATCTCAGAAAGTTGAAGATATGAAAGTAAGCATAAGTTGATGAAGTCTGGTCCCCTTAACTCACCCATGAGGAGACTGACCTCAAATTCACATCCAAATTAATTTTGGAAGTAGGTCTAAAACCAAGCTCTCATGCTCTTACATCTCACCTAAACTCGTCTTATTTATCCCTCCGTTCATTTTCCTTCATCATTATCAAGTAAAAGAAGAAAAGTGTTTCGTGATGTCTATCACTTTCTTCAAGTACTATTTTGCCTATGCCAACAGTCCTTAAATTATGTCTTCTTTTTTTAAAAAACACCAGTGTTCTACAAAATGTAAAGACATTTTCTGCTGGAAAAATAAATCCTGGCTAAACATGTTTGGCAAGTCCCAAGTTCTGTGGCCTCTCTGAAGGTTTACAAAGCACAGGCCTGGTTAAGGCTCAGAGCCTACCAGCAGTGAAACCTGTTTGGCAACTTGTGGAACTCATGAACAAGGATATCTTAGTTACAGTATAACATAAATTAGAAAGAGTTTTATTCACGTTTTTGTAACTCCAAGGTTTGGACTCAGATTGCTGTTGTTATTTAGTTGCTAAATTGTGTCCAACTCTTTTGGGACCCCATGGACTATATAGCCTGCCAGGCTCCTATGTCCATGGGATTTTCCAGGTGAGGACACTGGAGTGGTTTGTCATTTCCTTCTCCAGGGCATCTTCCTGAGCCAGGGATCTAATCCGCATCCCCTGCATTGGCAGGCAGGTTCTTTACCACTGAGCCACCGGGGAAGCCCTTGCACTTAGAAACCAATAATCCCAGAAAAACAAAATCTTTCACTGTGCAGATTATGTGTGGGTAAGTATGCTATTACCCCACCCTAGAGATGCTCAGTGTCAGATATTGCACAGTAAGCTGAGACAGAGATGCTAACAGGTTCCTGTGCCAAGAGTCAATGTGTGGTCCAGTCACACTATTGGGGGAGGGGCAGACCAAACTGCCGACCGGTTTGAAGAGAATAATTCAAATTAGGAAACAGCATGGACTAGGAGAGGAAATCATCTTACCATGTGGGTTTGGCTGGTAGAGCTGGAAAGGATGTAGCTGTCAGACTCTGTCTTTTTATTCATCCTCCTAAGCCATTTTATGTACTCATCTCTCACCTGAAAAAGATGGTAAACAAAAATCTTGCGTTTTAATGCTTTCTGGCTATATGCACAATGCTACCGAAAATAGTACTTTCCCCCATTTTTATTTGCAGATGGTCCGCGGAGGCCATATCAGATAGATTGATCTATGAGTGACTGTGTGTTAGTCGCTCAGTCATGTCCAGCTCTTTGTGACCCCATGTACTGTAGCCCACCAGGTTCCTCTGCCCATGGAATTCTTCAGGCAAGAATACCGGAGGGATTGCCATGCCCTTCTCCAGGGGGGTCTTCCCAGCACAGGGATCAACCCCAGGTCTCCTGCATTGCTGGCAGATTCTTTATCATCTGATCCGCCAGGGAGGCCCCTATGAGTGATTACAGAGATATTATTTGTGGATCAGCCTATGCACCTTTATGCTAATGATAACTCAACATTTATATTATCCTTAAGAGCATGAGCAGTTTTCTGTAACCACTGAGAACTGCTTCCTCCTCTCAATGTTGTTGTTGATGTTCAGTTGCTAAGTCTTATCCCACTCTTTGAGACCCCATGGACTGCAGCACACCAGGTTTCCCTGTCCTTCAGTATCTCCTGGGATTTGCTCAAACTTACATCCATTGAGTCGATGATGCCATCCAACTGTCACATCCTCTGTTGCCCCTTTCTCCCCCTGCCCTCAGTCTTTCCCAGTATCACGGTCTTCCAATGAGTTGGCTCTTAGCGTCAGGTGCCAAAGTATTGGAGCTTCAGCTTCAGCATCAGTCCAATATATATCAGTTCCAATGTATGTTCAGGGTTCATTTCCTTTAGAATGAACTGGTTTGATCTCCTTGCTGTCCCAGGGACTCTCAAGAGTCTTCTCCAGCACCACAGTTTGAAGTGTCAGTTCTTCAGTGCTCAGCCTTCTTTATGGTTCAACTCTTACATTTATACCTGACTACACGTCTCTCTGAGATCCATACAACCCCACTGGAGTGAAACCTAGCAAAATCCATCTATTTATCAAGTCAGAATGCAGTGCAAAATCACTGCTTAAAAAGTTTATGTGGTATGATACATGTTTCAATGCCATTCTCCCAAATCATCCCACCCTCTCCCTCTCCCACAGAGTCCAAAAGACTGTTCTATACATCTGTGTCTCTTTTGCTGTCTCACATACAAGGTTATCGTTACCAGGTTTGATGCAGGATACAGGATGCTCGGGGCTGGTGCGCTGGGATGACCCAGAGGGATGGTACGGGGAGAGAGGCGGGAGGGGGGTTCAGGATGGGGAGCACGTGTACACCCGTGGCGGATTCATGTTGATGTATGGCAAAACCAATACAATATTGTAAAGTAATTAGCCTCCAATTAAAATAAATAAATTTAAATTAAAAAAAAAGTTTATGTGGTCCAGCCAATGCTGGCACCTGGATCATCACTACCACCCTATTCTCCTACACTCAGAGCACTGCCCTCACTACACATCTTTGGGTTCTGGGACTGGCAAGGGTTTCCACATGAGCTTTACTGCCCTTCTTTGGCTGGTTGTCTCCTACCCACCTTAAGCCCCTCACCGTCAAGTCTAAAGAAGCCCTACCTGGTAGTTTAATATCTCCCTAACAATTTTCCCCAAGGTGAAAATCACAGTTGGTTATTCATGTCTAATTATGTTGTTTCCCATTTCTGATTTCTTCACTGTTCAGAAAGCAGCCCCTGGATCCCCCAGAGCCAAGCAAGTAATAATCATTAACATACAATATGAATAGTAAGAAATGGAAACCACTGTCCCCCAAACTTTAGTTTTGCTGCTGTTAGACCCCATATTCATGATCTGAGAAGAATGGGGCCACTACCATCCAATACTCATTACAGATTCATGAGTTGGGAAACTGGAAAATTGGAAAACGGAGACTTGAATGCCCAAAGGAGAATCAAGATGGCAGAGTGGTAGGATGTGGAACTCACCTCATCCTACAGATACATAAAAAATGTTTCTACAAACAGGGGCTTGAACTCCCAGACTCAGTGGAGAATGGTAGGCTTGGGGGAAATGGGAACACACCATCAGGCAGGAGGGCATCATGTGGGAGAATAGGGCTAGCCAGGTAAACGCATGAGAGGACCCCAGCTGGGAGCTGGGAAGAAGACAGGATGGGTCCTATTACCTGCTGGTTGAGGACGCAGTGGACCAGGAAGATGTAGACTCCCTGCAGGACGTTGGTGATGGTGAACGCATAGGCGATGATGGATCTGATGGGTTCCTTTATCAGTTCAGTGAGAAAGAAGCCAAGGCACCAGGAACAGCCCAAGAGGAAGAGCTGAGCAATGGCTTTAAACGTCAGCATCCTGTTAACACCAAGAAGGAGAGTCACCAACTCACCACCTTCTCTCTTGAATAGTATATTGTCCTGTCTTCAGGCCCCATCTGCCTTCCTCTCCAGTTATTGTTATTTAGTTGCTAAGTCATATCTGACTCTTTGAAACCCCATGGACTGTAGCCTCCAGGCTCCTCTGTCTATGGGATTTTCCAGGCAAGAATACTGGAGTGGGTTGCCATTTCCTTCTCCAGGGAATCTTCCCAACCCAGGGATTGAGCCTAGATCTCCTGTATTGGCAGGAAGATTCTTTACCACTGAGCCACCTGGGAAGCCTATTCTCTCCAGTTACTGGTGAAATTTTCTCAAGCCAAGATGGACTTGGAGAAACTGTGGTTGTGATGCAATATTTGGAAGTAATGCTATCATTTTCATTGTAAAAACTTTAATAGATGAACATGAGTTTATTCCATGGGTGTTTTCCTCTAATATGAATGTTTATAACTGGAATGATAATTTGTGGTGGTGGTGGTTGTTAGTCGCTAAGTCGTGTCCAACTCTTGTGACCCAGTGGACTGTAGCCCGCCAGGCTCCTGTGTCCATGGGATTTCCCAGGCAAGTGTGGTATTTTACCACTACTTATTTTGATGCAGCAGAATACACATAACACAAAATTTACTACAACTATAAACATACAGTTCATAGGCATTAAATACATTCACATTGTTGTACTACCAGCAACACTATCTTTCTACTGAGCTTTTTTTCACCCTGAAAAACTGAAACTGTATCCATTAAACAATAAGTACCCATTTCTTCATACTCTCATCTCTTGGCAACATCAATTCTACTTTCTGTTTCTATGAATCTTCTCATTAATTTCAAGGTTTCAAATGCATATGATTTTAAGGATGATTCTCATTTGACAGTGGTTCCTAACAGGGTAGGCAACTCTCTACAGATGACTGTTTAGGGGCTTCCCAGGAGACTCAGTAGGTAAACAATCTGCCTGCTGATGCAGGAGATGTGGATTTGATCCCTGGGTTGGGAAGATTCCCTGGCGGAGGAAATAGCAACCCACTCCAGTATTCTTGTCTGGGAAATCCCATGGATAGAGGAACCTGGTGGGCTACTGTCCATGAGGTTGCAAAGCATTGGGCACCACTTAGTAACTAAGCATGCATGCATGCTTGAAAAAGCAATCCTTTAGGACTACAACCGATGCTAAGCCCATTAAACTGTCTAAACCCATTTTACCTTGTGTTTTGTATCTTCGACACATCTTTATTGAGGGAAGAAAGTCGATCTCTCAAAATCCACAGGGTTATCAAATAAAAGATTAAGTTTATCTGAAAGAAAAAAAATAAGATGCTAATTGTGGACCAATATACAGAGTCAGGTTTTTTTTATGATGGCCATTCTGACCCGTGTGAGGTGAACTACTCATTGTAGTTTTGATCTGCATTTCTCTGATAGTTCATGGTGTTGAGCGTCTTTTCATGTGTCTCTTGGCCATCTGTGTGTCTTCTTTGGAGAAATGTCTACCTAGGTCTTCTGCCCACTTTTTGATTGGGTGTGTTTCTTCTCATATTGAGTTTCATGAGCTGTTTGTAAATTTTAGAGATTCATTCCTTGTAAGTTGCTTTGTTTGCCAATATATTCTCCCATTCTGATGGCTGTCGTTTCATCTCATGTATGTGTACTGCCATGTGTGAAGATACCATGTGTAGAGAGCTACAGATAGCTAGTGGGAACCTAGTGTAGAGTGCAGGGAGCTTAGCTGGGTGTTCTGTGATGACCTAGAGGGGTGAGATGGGGGTGGGTGGGAAGGAGGGTGGGAAGGAGAGAGGGGATATATGTGATGGCTCAGAAAGTAAAGAATCTGCCTGTAGTGTGGGAAACCAGGGTTCGATCCCTGGGTCAGGAAGATCCCTTGGAGAAGGGAGTGCCAACCCACTCCAGTAATCTTGCCTGGAGAATTCCATGGACAGAAGGGCCTAGTGGGCTATGGCCCATGGAGTCGCAAAGAGCTGGACATGCTACATGCTGTAGCTAATGTACTAACTAAGAGACTAACATGCTACATGCTGTAGCTAATGTACTTTGTTGTGCAACATTGCAGGGCAACTATTCCCTAAGAAAGAAATAGAGTCAAACTAGAAAGCACTGAAGATCATGGGAAAAGGTATGAGATTTTATAGTTAGAATATGTTGCAACTTGGGGACTTCCCTGGCGGTCCAGTGGTTAAGACTCCATGCGTCCAATACAGGGATGCAGGTTCCATCCCTGGTCAGGAACTAGGATCCCACATGCCTCATAGCACAGCCAAAAAGTTAAAAAATATATATGTTGAAATTCCTTTGGAGCAGACTGGGGATACTTGTACAATACCACCAAGGAGCTCCTGAAAGGCCACAAAAGAACACGCGTGGGTGGTCAGGTGGCACAAACGCAGTGCAACGTGGTGTCTCCACCAATGACTTTCCTTGCACACACGGGCCAGGTATTTTCCAGGCTCATTTCAGATAGTCTGGGGCATGTGGCTGAATTCTAGTGGATGAGATGTTGGTCGCAGTGACATATGCCTGAATCCTACACAGTCTTCAGCTCTCTTCCCCTCCAGCAACAACCAACAAGGTCATATGTCAAAATAACTGAATCATAAAAGAGAAGCTGAGGACTTCCCTGGTGCCACAGGGGCTAACGATCTGCCTGCCAATGCAGGAGATACGAGTTCAATCCCTGGTCTGGGAAGATCCCACATGCCTTGGAGCAACTAACTTCATGTGCCAGAACTAGTGAGTCCATGTGCTGCGACTTCTGAAGCCCTCATGCCTAGAGCCTGTGCTCCACAACAAGAGAAGGCAATGGCACCCCACTCCGATACCATACATACTTAATATATATTTGTTGAATAAACAAATGAGTGGGTGTATAAAAATATAATTGTGAATATGATAGAATTATGTGATTTGGAAGTGATTTCACCAAGTGTTCTTAAATCTTCAGTTTTTATGTTTGTTCGACTCAGGATATAGTCTGATGATTAGTCAGTATGGTATGCTAGATATTAGAGATACAAGGATGATTTCTTCTCTATTCATCAGCATTTACATGTGCTCAAAATTTTTTTCCTTAAAAATTTTTTAAATTTTATTATTTAAAAATTAATTAATTTATTTTAATTGGACGCTAATTACTGTACAATATTGTGGTGGTTTTTGCCATATATCAACATGAATCAGCCATGGGTGCACATGTGTACCCCCATCCTTAAGCCCCCTCCCAGCTCCCTCCCCACGCCATCCCTTCTGGACTGTTCCAGAGCACCGGTTTTGAGTGCCCTGCTTCTTGCATCACGCTTGCA|splice_donor_variant&splice_donor_5th_base_variant&coding_sequence_variant&5_prime_UTR_variant&intron_variant|HIGH|LOC112447353|112447353|Transcript|rna-XM_024994925.1|protein_coding|1/7|1/6||||||||||-1||||ARS_UCD1.2_refseq106.gtf.gz||splice_donor_5th_base_variant|,AATCCGTTCTCTGTGTCTGGGTCTCTATTCCTGCAAATAGGTTCATCGGTACCTTTTTTTCTAGATTCCATATATATGTATCAATGCACAATATTTGCATTTCTTAAAAGAGAATAAAATATTTTAAAGACTTACCACTCCAAGGCAAAAACAGACTTCGAGCCATCAAGACAAAATGAAAGCAAAAATAGGAACTTACATCGTCTTTTATCTTTCTCTGGTGTTTCTCAGGGAGAATTGGGGGTTTTGTAATAGCTGCTATGGGACGGTCTTCTAGTATTGTGCAAATGAAGAGAATAGCAATTTTTTTTCTTTTTAAATACAGAAACAGAGACAGTTTACTGAAGGCTTCAACTTACTCTGAAATGCATTAAAAAAAATAAGATGAACGAATGAATGTGAATGAGTTAGTGGTTCAGTCATGTCCAGCTGTTTGCGACCCCATGGACCATAGCCCATGAAGGGAGAGGGCAATGCAGACATGGAGATACACTGAAAACACAAGTAAAACTTTCACTGAAGATTGCAAGTCCATGTGCAGGACCCTCAGTCTGCTCCCACACCAGAAATGGCAATTGGTTTATAATTTGCCCCCAGCTGCGAAACTGTGAAGTTATTTTAGTCCCCTATAGTTTCTTTGCATCTTGTTGTTCAGGAAGGTGTTTGTCCAGGTGGAACCACTGCAACAAACAGTCCCAGGTCCCAGCCTCTCTCAGGTACGTGGGTGTTCACTGTACAATTCTTGCAGCTTGGCAAGTTTTCCTAATAAAGTGATGTTTAAAAATCTTAAAGTACATTTCTTATAGAAGTCTTAGAAAACTTGGATTTAAAAAAGAAGAAAATAAAAGCTACATCTAATCTCTATGCTCAGAGCTCCTACTAATGTTAGAAAATTGTAATTAAATGCTGCATATTTTTTCTATATCTTGGGATTATTGACGTTGGAGTTGGATTATTCTTTGCTGTAGGAGTCAGCTGTAAACTCCACCCACTAGGTGCTAGAAGTACCACCCCCCAGATGTGATAGCCAAAACACTGTCTCACCTCCCACTCCCCCATCCTACCGTTCTCCTCCTCCCACTGGTAACCACTCATTTATACGCTACATCTGTGAGTCAGCTTCTTTTTTGTTATATATAGTCACCCATTTCTCATGTTTCTTAGATCCCACCTCTAAGTGATATCAGATAGTTTTTGTCTTTCTCTGTCTGACTTACTTCACTTAGCCTAATGCCCTCCATGTACATCCATGTTGCTGCAAATGGCAAATTTTCATTCTTTTCTACTGTTTAGTAGCATTCCACTGTGTGTGTGTATATACACACCCTCCAAGAACACAAGGAACAACTCTGCACATGGACATCATCAGATGGTCAATACCAAAGTCAGATTGATTATATTCTTTGCAGCCAAAGGCGGAGAAGCTCTATACAATCAGAAAAAAAAAAGACTGGGAGCTGACTGTGGCCCAGATCATGAACTCCTTATTGCCAAATTGAAGAAAAAAGGGGAAAACCACTAGGTCATTCAGCTATCACCTAAATCAAATCCCTTATGATTATACAGTGGAAGTGATAAATAGATTCAAGGAATGAGATCTGATAGAGTGCCTCAGGAACTATAGACGGAGGCTTGTAACATTGTACAGGAGGTGGTGATCTAAACCTTCCCCAAGAAAAAGAAACGCAAAAGGCAAAATGGTTGTCTGAAGAGCCTTACAAATAGCTGAGAAAAGAAGAGTCGTGAAAGGTAAGCGAGAAAAGGAAAGATATCCATGCAGGGGAGATAAGAAAGACTTCCTAAGTGATCAATGCAAAGAAATAGAGGACAACAATAGAATGGGAAAGACTAGAGATCTCTTCAAGAAAATTAAAGATACCAAGGGAACATTTCATGCAAAGATGGGCTCAATAAAGGACAGAAATGGTACGGACCTAAGAGAAGCAGAAGCTATTAAGAAGAGGTGGCAAGAATACACAGAATCGTACAAAAAAGATCTTCATGACCCAGATGACAATGATGGTGTGATGACTCCCCTAGAGCTGGACATCGTGGAGCAAAGTCAAGTGGGCCTTAGGAAGCATCACTATGAACAAAGCTAGTGGAGGTGATGGAATTCCAGCTGAGCTATTTCAAATCCTAAAAGATGATGCTGCTAAAATCCTGCACTCAGTATGCCAGAAAATTTGGAAAACTCAACAGTGGCCACAGGACTGGGAAAGGTCAGTTTTCATTCCTTTTGGGAACATCAAAGAATGCTCAAACTACTGCACAATTGCAGTCATCTCACAAGCTAGTAAAGTCGTTGTCAAAGTTCTCCAAGCTAGGCTTCAACAGTACATGAACTGAGAACTTCCAGATGCTCCAGCTGGATTTAGAAAAGGCAGAGGAACCAGAGATCAAATTGCTAGCATCTGTTGGATCATAGAAAAAGCAAGAGAATTCCAGAAAAACATCTACTTCTGCTTTATTGACTATGCCAAAGCCTTTGACTGTGTGGATCACAATAAACTGTGGAAAATTCTGAAAGAGATGGGAATACCAGACCACCTGACCTGCCTCTTGAGAAACCTGTATGCAGGTCAGGAAACAACAGTTAGAACTGGACATGGAACAACAGACTGGTTCCAAATAGGAAAAGGAGTACGTCAAGGCTGTATAATGTCACCCTGCTTATTTAACTTATATGCAGTGTACATCATGAGAAACGCTGGGCTGGATGAAGCACAAACTGGAATCCAGATTGCCAGGAGAAATATCACTAACCTCAGATATGCAGATGACACCACCCTTATGGCAGAAAGTGAAGAGGAACTAAAGAACCTCTTGATAAAAGTGAAACAGGAGAGTGAAAAAGCTGGTTTAAAACTCAACATTCAAAAAATGGAAGATCATGGCATCCGGTCCCATCACTTCATGACAAATAGATGGGGAAACAATGACAGACTTTATTTGTTTGGTCTCCAAAATTACTGCAGATGTTGACTGCAGTAATGAAATTAAAAGACACTTGTTCCTTGGAAGAAAAGCTATGACAGACCCAGATAGAATATTAAAAATCAGAGACATTACTTTGCTGGTCAAGGTCCATATATTCAAAGCTATGTTTTTTCCAGTAGTCATGAATGGATGTGAGAGTTGGACCATAAAGAAGGCTGAGTGCTGAATAATTGATGCTTTTTAATTGTGATGTTGGAGAAGACTCTTGAGAGTCTCTTGGACAACAAGGAGATCAAACCAGTCAATTGTAAAGGAAGGCATTCCTAAATATTCATTGGAAGGACTGATACTGAGGCTGATGCTCCAATACTTTACCACCTGATGTGAAGAATGGACTCATTGAAAACGGCCCTGATGCTGGGAAAGATTAAGGGCAGGAGAAGGGGATGACAGTGGATGAGATGGTCGGATGGCATCACCGACTCAATGGACATGAGTCTGAGCAAGCTTTGGGAGATGGTGATGGCCAGGGAAACCTGGTATGCTGCAGTCCATGGGGTCGCAAAGAATGAGACAAGACTGAGCAACTGAACAACCACCACAAATATATATATATACACACACACACACATATACACACCATGTCTTTTTCCATTCCTCTGTTGATGGACACTCAGGTTACTTCCATATAGTCAGTAATGCTATGAACTTTAGGGTGCATAGCACCTTTAGGGTGTATCTTTTCAATTAAGTGTTTTTGATAATCCACAATAAGTGGTTTCTTGAAGGATATGTGATTTCAGATGATGCTGGAGAGATTAATTAAGTCTTGACACATAAAGGAGCATGATGGGCTCCACTTATGACACATAAGTGGGCATCAGGGCTAATATTCAGAATTTTCAAAGTCCAAACAGGGCCAGGAATATCAGGGTGTTAGTTCCCATTCCAATCTGATATTTCTGACCAAAATAAACTTGCAAATTTGAGGGGATGGGTGGGGAGGAATCAGAAGAAGGAAGTCTCTTTTTTTCTGCTTTTCTAAGAAATATGATGTCTGCAGACTAGCTTTTACTTAGAGGCTGCTTTTCAGTCAAGCCCTACAAAGATGAAGTTATCAAATCACTGAGCTGATCTCTTCCAGATGGAGGCCCAAGTTTGTGAGATGCTGAATGACCCACCATGGCCTTTCTCTCTGCATTCACCTCTCGGCCCCAACATATGCCCAACAACAACTTGATCATGCTATATTCTCCACCTGAATCTTACTTCCTTCCATCAGAGACCAGATCGATGCCTTTCATTCATAGAAGGCTATTTCTATTTTCTTTTCTTTTAGTTAATTTTTTTACATACAAAAATGCCTTGCATAATGAATATATGCAACTCGATGAGTTTGTAGATTAGTACACACTCGTAAGATCATCACAGATGCCAAAATATTGGTCCTCTGTACACAATGCTGAAATGAGATATGGAGACAGAGTTTTGAAGGAGAAAGAGCAGATTTATTCTTTGTCAGGCAAAGAGGGAGTATAGCAAGCTAGTGTCTCAGGAAGTGTTCTCCCCTCTCCAGGGGGAGGCCAATTGAGACATGGAAATCTTTTCAGTCCCTCAGAATATTCTCCAATGTCCCCTTCTGGTCAGTACCATCCTCCCAACCCTGGAATTAACCCATCTCCTGATTTCCACCACCACAGATTATTTTTGTCTGTTCTTGAACTTTATATAAATAGACTCTTACCATCTGTTGTCTCTTCAATTGCTCTTCTTTTGTTAATTGTTGTCTATTAGATTTATCCATGTTGGGGCATATAGCTGTGTTTTGTCCTTTTTCACTGGTATATGGGATTCCATTCCATGAATATACCCTAATCTATTTATCCATACATATCAATTGGTGTATATAGGTACTCATTTCTCTTGGGAATATGCCTAGGAGTGGAATTACACACACACACACACACACACACATAGCAGAAAGTATATATAGATAACTATAGATAGGGATAAAGATTACAGAGATACAGTAGATGTGGCAAAATAATTTCCCAAAGTTCTTATACCAGCATTTATTGTTTCTCCCACATTTCTTAAATGGCCTGCACTGAGAAATGGGGTGCTTTAACTATGAGCTATCTGGTTGCTATACTTGCTTCCTAGATACTGACGAGTATTTTTTGCCAGACTAGGTTGTTTAGCTCTCTAAGGGTGGCACCCTGATGCATGTTGCTGCAAAAACCCACTTCCCTCATTTTCTTCCTGTGGTACTAGCAGAACTCAGGGTGCACACAAAGTATGAATGTGTGTTTGGTTATTTTTTTTAATCAATTTATCTTTTATTGAAGGATGATTGCTTTACAGAGTTTTGCTGTTTTCTGTCAAACCTCAGCATGAATCAGCCACAGGTGTACATATATTCCTTCCCTTTTGAACCTCCCTCCCACCTCCCTCCCCATCCTATTCCTATAGGTTGATACGGAGCACCTGTTTGAGTTCCCTGAGACAAAGAGCAAATTCCCTTTGGCTATCTATTTTACATATGGGAAACAGTGTCAGACTTTATTTTTTTGGGCTCCAAAATCACTGCAGATGGTGACTGCAGCCATGAAATTAAAAGATGCTTGCTCCTTGGAAGGAAAGTTATGACCAACCTAGATAGCATATTGAAAAGCAGAGACATTACTTTGCCAACAAAGGTCCATCTAGTCAAGGCTATGGTTTTTTCAGTGGTCATGTATGGATGTGAGAGTTGGACTGTGAAGAAAGCTGAGCACTGAAGAATTGATGCTTTTGAACTGTGCTGTTGGAGAAGAGTCTTTTTTTTTTTTTTTTTTGCTGTACTTAATCATAATATATCCATTTTTTTACATTTTTTTAACATTTTATTTTATTATTTAACTTTACAATGTTGTATTGTTTTTGCATATATCAACATGAATCTGCCACAGGTATGCTTGGACTGCAAGGAGATCCAGCCAGTCCATCCTAAAGGAGATCAGTCCTGGGTGTTCTTTGGAAGGACTGATGCTGAAGCTGAACTCCAATACTTTGGCCACTTCATGTGAAGAGTTGACTCATTGGAAAAGACCCTGATGCTGAGAGGGATTGGGGGCAGGAAGAGAAGGGGAAGACAGAGGATGAGATGGCTGGATGGCCTCACCGACTCGATGGACATGAGTTTGAGTGAACTCCGGGAGTTGGTGATGGACAGAGAGGCCTGGTGTGCAAAGGGTTGGACACGACTGGGTGACTGAACTGAATGTAAGTTTCCCTGTTACTCGTTCCGTACATCTCACTCTCTCCTCCTCTCTCCCCATGTCCATAAGTCTATTCTCTATGTCTGTTTCTCCATTTTTGCCCTGTAAATAAATTCTTCAGTACCATTTTTCTAGATTACATATATATACACATTAGAATATGATACTTATCTTTCTCTTTCTGACTCACTTCACTCTGTATAATAGGTTCTAGCTTCACTCATCTCATTAGAACTGACTCAAATGAGTTCCTTTCTATGGCTGAGTAATATTCCACTGTTTATATGTACCACAATTTCTTTGTCCATTCATCTGTTGATGGACATCGAGGTTGCTTCCATGTTCTAGCTAGTGTAAACAGTGCTTCAATGAACAATGGGATACATGTGTCTCTTTCAATTTTTGTTTCCTCAGGGTATGTGCCTAGGAGTGGGACTGCTGGGTCATATGGTGGTTTTATTCCTAGTTTTTTAAGGAATCTCCATACCGGCTTCCATATTGCCTGTATCAATTTACATTTGCACCAACAGTGCAAGAGTGTTCCCTTTTCTCCACACCCTCTCCAGCATTTATTGTTTGTAGACTTTTTGGTGATGGCCATTCTGACCGGTATGAGGTGATATCTCATTGTAGTTTTGATTTGCATTTCTCTAATAATGAGCGATGTTGGGCATCTTTTCATGTGTTTGTTAGCCATCCATATGTCTTTGGAGAAATGTCTGTTTAGGTCTTTTCCCCACCTTTTGATTGGGTTGTTTGTTTTTCTGATATTGAGTTGTATGAGCTGCTTGTATATTTTGGAAATTAATCCTTTGTTAGTTGTTTCATTTGCTGTTACTTTCTTCCATTCTGAGGGTTGTCTTTTCACCTTGCTTATAGTTTCCTCTGCTGTTCAAAAACTTTATTTTGAATCAGGTCCCACTTGTTTACTTTTTTTATTTCTGTTACTCTAGGAGGATCTTGCTTTGATTTATGTCATTGAGTGTTCTGCCTATGTTTTCCTCTAAGAATTTTATAGTTTCTGGTCTTACATTTAGGTCTTTAACCCATTTTGAATTTATCTTTGCATATGGTGTTAGGAAGTATTCTAATTTTATTCTTTTACACGTAGCTGTCCAGTTTTCCCAGTACAATTTATTGAAGAGGCTGTCTTTGCCCCATTGTATACTCTTGCCTCCTTTGTCAAAAATAAGGTACTTATAGGTGTATGAGTTTATTTCTGGGCTTTCTATCTTGTCCCATTGGTCTATATGTCTATTTTTGTGCCAGTACCATACTGTCTTGATGACTGTAGCTTTGTAGTATAATTTGAAGTTAGGAAGGTTGATTCCTCCAGCTCCATTCTTCTTTGTCAAGACTGCTTTGGCTATTCAGGGTCTTTTGTGTTTCCATATGAATTGTGAATTTTTTTGTTCTAGTTCTATGAAAAATGCCATTGGTAATTTGAAAAGGGATCACATTGAATCTGTAGATTGCATTTGGTAGCATAGTCATTCTCACAACATTGATTCTTCCTACCCAGGAACATGGAATATCTCTCCATCTCTTTATGTCATCTTTGATTTCTTTCATTAGTGTCTTATAATTTTCTGTGTACAGTTCTTTTATTTCCTTCAGATCAGATCAGATCAGTCACTCAGTTGTGTCCGACTCTTTGTGACCCCATGAATTGCAGCACGCAAGGCCTCCCTGTCCATCACCAACTCCCGGAGTTCACTCAGACTCGCGTCCATCAAGTCAGTGATGCCATCCAGCCATCTCATACTCTGTCGTCCCCTTCTCTTCTTGCCCCCAATCCCTCCCAGCATCAGAGTCTTTTCCAAGGAGTCAACTCTTCACATGAAGTGGCCAAAGTACTGGAGTTTCAGCTTTAGCATCATTCCTTCCAAAGAAATCTCAGGGCTGATCTCCTTCAGAATGGACTGGTTGGATATCCTTGTTGCTAAGTCACTTCAGTCGTGTCCGACTCTGTGTGACCCTATGGACAGCAGCCCACCAGGCTCCTCCATCCACAGGATTCTCTAGGCAAGAATACTGCAGTGGGTTGCCATTTCTTTCTCCTGCAACTTTGCTAAATTCACTGATTAGCTCTAGTAAGTTTCTGATACTGTCTTTAGGGTTTTCTAAGTATCGTATCCGGAGAAGGCAATGGCACCCCACTCCAGTGCTCTTGCCTGGAGAATCCCATAGATGGAGGAACCTGGTAGGCTGCAGTCCATGGGGTCTCGAAGAGTCTGACACAACTGAGCGGCTTCACTTTCACTTTTCACTTTCACTTTTCACTTTCATGCCTTGGAGAAGGAAATGGCAACCCACTCCAGTGTTCTTGCCTGGAGAATCCCAGGATGGCAGAGCCTGGTGGGCTGCCATCTCTGGGGTCACACAGAGTTGGACACAACTCAATCATCTCATCTGCAAACAGTGAGAGCTTTACTTCATCTTTTCCGATCTGGATTCCTTTTATTTCTTTTTCTTCTCTGATGGTTGTAGCTAGGACTTCCAGAACTATGTTGAGTTATAGTGGTAAAAGTGGACACCCTCGTTTTGTTTCTGATCTTGGGGGAATGCTTTCAGTTTTTCACCAATGAGAATAATGTTTGCTGAAGGCTTATCATATATGGCCTTTGCTATGTTGAGGTAGGTTCCTTCTATGCCCATTTTTTGAAGAGTTTTAATCATAAGTGTCAAAGGCTTTTCTGGCATCTATTGAGATTATCATACGGTTTTTATTTTTCAATTTGCTAATATGGCATATGACATTGATTTATTTGTGTATATTGAAGAATCCTTGCATTCCTGGAATAAACCCAACTTGATCATGGTGTAGGAGAAGGCAATGGCACCCCACTCCAGTACTCTTGCCTGGCAAATCCCATGGACTGAGGAGCCTGGTAGGCTGCAGTCCATGGGGTCGCTAGGAGTCAGACACGACTGAGTGACTTCACTTTCACTTTTCACTTTTGTGCATTGGAGAAGGAAATGGCAACCCACTCCAGTGTTCTTGCCTGGAGAATCCCAGGGACAGGGGAGCCTGGTGGGCTGCTGTCTCTGGGATCGCACAGAATCAGACACGACTGAAGCGACTTACCAGTACCAGCAGATCATGGTGTATGAGCTTTTTGATGTGTTGTTGAATTCTGTTTGCCAAAATTTTGTTGATGATTTTTGCATCCATGTTCATCAGTGAAATTGGCCTGTAGTTTTCTTTTTTTGTGCTGTCTTTGTCTGGTTTTGGTATCAGGGTGATGGTGGCCTCGTGGAATGAGTTTGGAAGTGTTCCTTCCTCTGCAATTTTTTGAGAGTTTTAGGAGGATGGGCATTATCTCTTCTCTAAATGTTTGATAGAATTCTCCTGTGAAGCCATCTGGTCCTGCTTCTTTGTTTTTGGGGAGATTTTTGATCACAGCTTCAATTTCAGTGCTTGTAATTGGGTTGTTCATAATTTCTATTTCTTCCTGGTTCAGTCTTGGAAGATTGAACTTTTCTAAGGATCTGTCTATTTCTTCCAGGTTATCTATTTTATGGCCATACAGTTGTTCATAATTGTCTCTTATAATCCTTTGTATTTCTGCATTGCCTGTTGTAACCTCTCCTGTTTCATGTCTAATTTTGTTGACTTGATTCTTCTCTCTTTTTTTCTTGATGAGTCTGGCTAAAGGTCTGTCAATTTTGTTTATCTTCTCAAATAACCAGGTTTTAGTTTTATTAATCTTTACCATTGTTTCCTTCATCTCTTTTTCACTTATTTCTGCTTGGATCTTTATGATTTCTTTCCTTCTACTAATTTTGGTGGTATTTTTGTTGTTGTTGTTGTTGTTCTCCTTCTTGTTTTTCCAGTTGTTTTAGGTGTAAAGTTAGGTTGTCTATTCGAAGTTTTTCTTGTTTCTTGAGGTAGGATTGTATTGCTATAAACTTGCCTCTTAGGACTGCTTTTGCAGCATCCCATAGGTTTTGAGTTGTTGTGTTTTCATTGTCATTTGTTTCTAGAAATTTTTTTGATTTCCGTTTGATTTCTTCAGTAACCTGTTGGCTATTTAGAAGCGTGTTGTTTAATCTCCATGTGTTTGTATTTCTTACACTTTTTTTCCTTGTAATTGATATCTAGTCTCATAGCATTGTGGTCAGAGAAGATGCTTGATATGATTTCAATTTTCTTAAATTTACTGAGGCTTGATTGGCGACCCATGATATGGTCTCTCCTGGAGAATATTCCATGTGCACTTGAGAAGAAGGTGTATTCTTCTGCATTTGGATGGAATGTCCTGAAGATATCAATGAGATCCAGCTCATCTAATGTATCATTTAAGACTTGTGTTTCCATATTAATTTTGTTTTGATGATCTGTCTATTGATGAGTGGAGTAAAGTCTCCTCCTATTATTGTGTTACTGTCAATTTCTCCTTTTATGTCTGTTAGTGTTTGTCTTATGTATTGAGGTGCTCCTATGTTGGGTGCATAAATATTTCCAATTGTTATGTCTTCCTCTTGGATTGATCCCTTGATCATTACGTAGGGAGCTTCCTTATCTCTTGTAATCTATTTTAATGTCTATTTTGTCTGATATGAGGATTGCTACTCCAGCTTTCTTTTGCTTCCCATTTGCATGGAATGTATTTTTCCATCCTCTCACTTTCAGTCTATATGTGTCTTGAGGTCTGAAGTGGGTTCCTTGTAGACAGCATATATATGGGTCTTGTTTTTGTATCCATTCAGCTAGTTTGTGTCTTTTGGTTGGAGCATTTAATCCATTTACATTTAAAATAATTATTGATATATATGTTCCTATTGCCATTTTCTTAATTGTTTGGGGTTGATTTTGTAGATCTTTTTTCTTCTCTTGTATTTCTTGACTATATAAGTCCCTTTAACATTTGTTGTAAAGCTGGTTTGGTGGTACTGAATTCTCTTGACTTTTGCTTGTCTGAAAAGCCTTTTATTTCTCCATCAATTTTGAATGCGATCCTTGGTAGGTACAGTAATCTTGGTTGTAGCTTTTTCCCTTTTAGTACTTTAAATATATCCTGCCATTCCTTTCTGGCCTACAGAGTTTCTGGTGAAAGATCAGCTGTTAAGCATATGGGGTTTCCCTTGCATGTTACTTGTTGCTTTTCCCTTGCTGCTTTTAATATTCTTTCTTTGTGTTTAGTCTTTGTTAGTTTGATTAGTATGTGTCTTGGTGTGTTTCTCCTTGGGTTGTCCTGTATGGCACTCTTTGTGCCTCTTGGACTTGAGTGACTATTTCCTTTTCCACGCTGGGGAAATTTTCAACTATAATCTCTTGAAAAATTTTCTCTTATCCTTTCTTTTTATCTTCTTCTGGGACCCCTTTAATTCAAATGTTGGTGTGTTTGATATGATCCCAGAGGTCTCTGAGACTGTCCTCAGTTCTTTTCATTTTTTTTACTTTATTCTGCCTTTCAGAAGTCATTTCCACCATTTTATCTTCCAGCTCACTGATTCGTTCTTCTGCTTCAGACATTCTGCTATTGATTCCTTCAGTAGTATTTTTAATTTCAGTAATTGTGCTGTTTGTGTCTGAATGCTTATTCTTTCATTCTTCTAGGTCTTTGTTAATTGATTCTTGCATTTTCTCCATTTTGTTTTCAAGGTTTTGTTTTTGTTTTTTTTTTTTTTAATCATCTTTACTATCATTATTCTGAATTCTTTTTCAGGTAGTTTGCCTATTTCCTCTTCACTTATTTGGACTTGTGTGTTTCTAGTTTGTTGCTTCATTTGTGCAGTATTTCTCTTATTTTATTTTATTTTTATTTTTTTAACTTATTTTGTTGAGGTCTCCTTTCTCAGGCTTCAAGGAAAGTTGAATTATTTCCTTGAAGAAGGTTGAACTGTTTCTTCCCTTTGGGTTCTGCCCTCCTAATGTTGGTCTAGTGGTTTGTATGATGTGTCCAACCCTGAAATCCAGGACCCTGGCTGGCTCTTATAAGCAACTAGCCTTGCAAGTTTGAGCACACTCATTTATCTTTCTGGTCCACTGCTTCCTCTTCTGCAGAATGTGGAGTTAGCTGACCCCTCAGTCTCTCTACATCTGGGAAGCTTGGAACCCTGGCCTGAAGTCTACCAGTAGTTTTTCCTCTCTTCATCAATCAACAAATATCTGTGGATGTGCCCACATGCTCTGGCTCCTTGCTATATACATTTGGTTGATCATTACCCTGGTTTTCTCTATTTATGTTTTCTCTTTTCAAGTAAAATGATTTAAAAAACTAAAGAGCTATGAGAGGGGACTTAACTGGCAGTCCAGCTGTCAGATTTCCAGGCTTCCACTGCAAGGGATATGGGTTCCATCCCTGGTTGGGGAACTAAGATAGGGTGAGGTTTGTGCTGAGTTTTTTGTTTGTTTGTTTTTCCTCTAATGGGCAAGGCTGAGTGAGGTGGTAACCCTGTCTGCTGCTGATTGGGTTTGTATTTTTGTTTTGTTTGTTGTTTAGATGAGGGTTCCTGCACAGGGTGCTGTTGGTGGCTGGGTGATGCTGGGTCTTGTATTCAGGTGGTTTCCTTTGTGTGAGTTCTCACTATTTGATACTTAGGGTCTAGGGTCTTGGAGTCAGTGCTCCCACTCCAAAGGCTCAGCGCTTGATCTCTGGTCAAGAATAAACATTCCACAAATAGTTTGTTATGGCATTAAGTGGGATTAAAACAAATATCAAGAAAAGAGAAACCAAAGATGAGTCCCAGACAACTGACAGTTATAAAATCAGGCAAATAATAATTAAAATAATGGAATATACACTTATACATATATACCCATGAGCAAAGTGAAAACAGTCCAACAAAAATAAAGTACAGTAGACTGACCTGGTGAACAAAGGAAATCAAAGATGATATTGATCAGTTAAGAACAAAACTAACTAAAGCACAAACTAGAAAACAAAACTAAAGCAAGGTGCCAAGTGGGGAATAAAGCAATGAAAACAAAACTAACAAATATGTTGCGAGGAAAGGAAAGAAAGAAAGAAAGAATAGACATGCAAAGTTAAATAGAGGTAGTTGAAAAAGATTTATATACATTAAAGATTAACTACAAGGGGCAAAGAAAAGTAGGAAAAACAAACAAAGGAATAAATGTAGAAAAAATATAATAGGTTTTAAAAAGTTAAAAATTAAAACTATAAAAAAAGAGAAGAAAAAAGTGGATGAAGAAAGAAAAAAAAAAGGAAAACTCCACAGAAGTGCAAAAGCCCAATGTAGAGGCAGACGTTTATAACAACAATAGAAAGTGTGACTGAATATATACATACACATATACACCCATAAAGAAAACATTCCAGTATTCTTGCCTGGAGAACCCCCTCTCTGACAGAGAAGCCTGGCCGGCCACAGTCTACTGGGTCTTAAAGAGTCAAACACTACCGAAGCAACCCTACACGCATAGAAGCAAGACTTTTGTTTTGCCTGTGGCCTCTCTGCCCCAGTGAGAGTTGAGTGTGAAGGTGGCGCAGCTGCTTGGCTTGCGGGGACCCTGCCGGCACCAAGTGTGTAGGGACATGGACTGCCTCTGCCACAGGAGTTATGGTCCTATCAGAGTCTTTTTCCGAGTCTCTTGTAGCTGGCGATCAGAAAGTCTCTTTGGCCACTCTTTCTCCTTAGCTCCACCTGTTCAGGCACTTAGAGGGCTTCCTTGCCTGGGGTCCTTCTCTGTTGTGTGGTGTATCAGGCACGTAGCACCCTCCCCGCCCCTCCCACCCCTAACCCCTCCCCCTCCAACCCGCTCCCCCCCGCCCCCCTGCCAGGTGTTTGATGAGCCAGCCTCTCTATTGTTCAGCTGCAAATGCTGACATGTAGGGGGAGAGAAGCTATGGGGATTGTTCCACCCCCTACACGTGACTCAGCAGTATCACCATGCTTCCATGGCTGCCTGGCTTTCCTTCACCCTCATTTCCCACCACGATCTCCTCTCTCACATCCCCTCAACCCGTCTCTCCGCAGTCAACAGAGGCTCTTGCCCTGGGATTGCTCCACAATCGATAAGCTCCAGCTCCCAGACGCTGCACCTTCCAGGGGGCCAGTGTTCCTGTCCAGGGTATGTATGGCTGTGGCAAGGACTGTCTGATTCTCATTCCATTTAGGCTGCCACAGATCAGCTGTTTCAGTCTCAGCCTTTAAATGTTTCTCCTCTGACTCAAGACAATTGCCCTGATGTGGGGATTGGACCCCCGCTTCAGTTTCCCCACCCACTGGGGAAGGTCCAGTCCTACCAACACTCCTGTTTTTTCCCCTAGTTCCTTCGCCCTACCGAGTTTTGCGTGGTTCTATATATTCTTTTCCACTGGTCAGGTACTCCTGTCCGCTCTCAGCTGGCGTTCTGCATGCACTTCTGTGTCTGAAGGTCTATTCCTGATATATCCCTGGAGAGAGATGACCTCCACGTCCACCTACTCCTCCTCTTGTTCTCTTGTGTTCGGTTATTAATTGTAATATGCAGTATGACATTCCCATTTCACAGACATCATCTTTAAAGACAAGTTGAACTTAAAAATATAAGATGAACCATAAGTACATTTATTTTTTTATTTTATTATTTATTTATTTTTCTCTTAATTTTATTTTATTTAACTTTACAATATTGTATTGGTTTTGTCATATATCAGAATGAATCTGCCACAGGTATACATGTGTTCCCCATCCTGAGCCCTCCTCCCTTCTCCCTCCCCATACCATTCCTCTGGGTCGTCCCAGTGCACCAGCCCCAAGCATCCAGTATCATGCATCGAACCTGGACTGGCGACTCGTTTCATATATGATATTATACATATTTCAATGCCATTCTCCCAAATCATCCCACCCTCTCCCTGTCCCACAGAGTCGAAAAGACTGTTCTTTACATCAGTGTCTCTTTTGCTGTCTCGTATACAGGGTTATTGTTACCATCTTTCTAAATTCCATATATATGTGTTAGTATACTGTATTGGTGTTTTTCTTTCTGGCTTACTTCACTCTGTATAATAGGCTCCAGTTTCATCCACCTCATTAGAACTGATTCAAATGTATTCTTTTTAATGTCTGAGTAATACTCCATTGTGTATATGTACCACAGCTTTCTTATCCATTCATCTGCTGATGGACATCTAGGTTGCTTCCATGTCCTGGCTATTATATAGAGTGCTGCGATGAACATTGGGTTACACGTGTCTCTTTCCCTTCTGGTTTCCTCAGTGTGTATGCCCACAGAAATCCCTTGCATTCCTATACACTAATAATGAGAAAATAGAAAGAGAAATTAAGGAAACAATTCCATTCACCATTGCAACGAAAAGAATAAAATACTTAGGAATATATCTACCTAAAGAAACTAAAGACCTATATATAGAAAACTATAAAACACTGGTGAAAGAAATCAAAGAGGACACTAATAGATGGAGAAATATACCATGTTCATGGATTGGAAGAATCAATATAGTGAAAATGAGTATACTACCCAAAGCAATTTATAGATTCAATGCAATCCCTATCAAGCTACCAACGGTATTCTTCACAGAGCTAGAACAAATAATTTCACAATTTGTATGGAAATACAAAAAACCTTGAATAGCCAAAGCGATCTTGAGAAAGAAGAATGGAACTGGAGGAATCAACCTACCTGACTTCAGGCTCTACTACAAAGCCACAGACATCAAGACAGTATGGTACTGGCACAAAGACAGAAATATAGATCAATGGAACAAAATAGAAAGCCCAGAGATAAATTCACGCACATATTGACACATTATCTTTGACAAAGGAGGCAAGAATATACAATAGATTAAAGACAATCTCTTTAACAAGTGGTGCTGGGAAAACTGGTCAACCACTTGTAAAAGAATGAAACTAGAACACTTTCTAACACCATACACAAAAACAAACTCAAAATGGATTAAAGATCTAAACGTAAGACCAGAAACTATAAAACTCCTAGAGGTGAACATAGGCAAAACACTCTCCGACATACATCACAGCAGGATCCTCTATGACCCACCTCCCAGAATATTGGAAATAAAAGCAAAAATAAACAAATGGGACCTAATTAAACGTAAAAGCTTCTGCACAACAAAGGAAACTATAAGCAAGGTGAAAAGACAGCCTTCAGAATGGGAGAAAATAATAGCAAATGAAGCAACTGACAAACAACTAATCTCAAAAATATATAAGCAACTCCTACAGCTCAATTCCAGAAAATATTTTTAGTTTTTTAAAGAACTTCCATATTGCTCTACATAGTGGATGCACCAATTGATGGTCCTACCAGGAGTGTTCTTTACAGCACTGAACTTTATTTCCCTCACCAGTCACATCCACAACTGGGCATTTTTTCACTTTGGTTCAGCCTCTTCATTCTTTATGGAGTTATTTCTCTGCTATTCTCTAGTAGCATATTGGGCACCTAGTCATCTGGGGAGTTCATCTTTCAGTGTCATATCTTTTCATACTGTTCATACAATTCATGGGGTTCTCAAGGCAAGAATACTGAAGTGGCTTGCTATTCCCTTCTCCAATGGACCACGTTTTGTCAGAACTCTCCACCATGACCCATCTGTCTTGGGTGGCCCTACACAGCATGGCTCATGGTTCATTGAGTTCGACAGGACTGTGATCCATGTGATCAGTTTGGTTAGTTTTCAGTCATTGTGGCTTTCATTCTGTCTGTCCTTTGATGGATAAGGATAAGAGGCTTGTGGAAGCTTCCTGAAGGGAGGGACTGGCTGTGGGGGAATCTGGGTCTTGCTCTTGAAGGGTTGCATCTGTGAGCCATGTGTTACACTAGGATCTGTGACCTCTGGAGGAGAGAATTTCAATCCAGGGTCAGCGACAAGGTTTGAATACTTGGAGATTTTTGTGCAGCAAAGTTTTATCAAAATTTAACAGAGATGGAGAAAGCTTCTGACACAGACATCAGAAGGAAACAGAAAGAGAGCCCGCTTGCTAGTTTTTAGCAAGGTGTTTTATGTCTGCTGGTGAGCTGCTAATCAGATAAATGAGACACCTCAAGGCTGAGGGAGTTTCACCAGGCCCCTCTCTCACAGTATGCATTTTTGAGATAGAATGGCATGAGGTGTCATGCCCCAGCCTAAAACAATTGATACGAACACTGGTTTGTGGAGCCATTATCAGCCCAAGGTTTGAGAAAGGAAAAAAATGGTTAGTCTTAGGCAGAACTGGTTTTGTCAACAAAAAAAGGGGAAAAAATACATCTGTCACTTGCACTTTATTTTTTCCTGATGCCTGGGGACCTCTGGCCTCCTACCTATTACCCTCTCATTTCCCCCTTTTCTTTTAGGAGAATTATGTTGCCTAGGGAATGGGGTGGCATTCTCATCCCATAACTGCTTCCACTGATAAGGGGTGTTGTCCCTACATTCGTGAGGCAACATATTCTCCTAATCCTCGTTTTAAGGGTCTCTGATCTAGAGGCCCCAGGTAGTAGTTGGAGGAAGCTGTGGCACTCGTAGGAGTTTGGCCAACTGTTTGTAACTTAAAAGCCTTCATGTGGCTAGAAACAAATCCAACTACACAGATACAGATGCATGGAACAAAGAGCAAAAACAGAACAATCAGCAAAGTTAAAAGTCACCTTATGTCCATAGTTAAGGTACAAAATGTTACAGTAGTCCATTTTAGGATTGTTAGATGTCATCAGATTAAGAAGAGGGATCACATATGATTGTTGCTGTCGAAGGTAGTTGCAGACTTGGAGAAAGTCCTTTCCCTGACGTGGAGATGCCCACCCTGGGAAGCCTTCCACCGATGAGGGGGGGAGCACTCCGCAGACCCAGCAATTAGACCTGTTGTGGAATGTGGCTTAGGAATGAGCCCAGGACAGGAAGGTGGTGTCTTGAGAGTCAAACAGCAGAGTCAGGATTTTTGGAGTCAGCAGATGCAGGGCCACAGAGATTATTGGGCCCATATAAGAAGTGAAAAGTAAAATCATAGAGAATAAAGACATTAAAATGACATCACTTAGTCTGAGGGGTCAGTATGCCACTTTTTAACTCAAGTGTGGTATACCCATGAATCAGTTCTTGGCACCTTGACAGCCGTGAGAGAAGAAAGAGTAACCTGTTAAGGGCCTTCCCAGAGGGGCTTGAGAGATTGCCCCCACCCCCAGGGCCCAATGTCTTTATCAGGACCTCAGTTCCTGGCTCAAACAGTGGCTTGCTTGACTCAGAGGCTGAGTCAGGAGTCCCTTCCTGGAATTCCTGGGGAGAGAGACTTTGCTTTTAAAACCTGTCCAGCCACCACCACAGCATAATCTGTTTTCTGCTTCCCATCCCAAACAACAGAACTGTCATCTGTAAATAATTTCATGTCAGAATGATCTGATAGGGTGCCCATTAGATCTTCCCGAGCTGTATAGTTTAAGGTTAGAAATAGGGAACAATCGTGATCGGGTGTTTCATTTTTTTCTCAGGAAGGAAAGTGGCAGGATTTAAGTTTTCACAAACTTTAAGCTTAATTATTGGTCCTTCTAACAACAATGCTGATATTTAAGAATCCAACTGTCTGTCATCCAGATATTAACTTTAGAGCTTAAGATTTCACTGACATCATGGGAGTCAGTACAGTAAGAATTCGCCCATTAAAACTTAAGAGCTTCAGGTACTATTAAAGCAATAGTAGTAATTACTCTTAGACACGTGGCCACCGACATGCCACTACATCTAATTCTCTACTCAGGTATCCTAAAGGTTGCTGGTGAGGTCCTCGAGGTTGTGTCACAACTCCCTAGGCCATACCTTTTCTTTCAGTGACAAACATATTAAACTCTGATCCCGTGGGCAAGCTCAAAGCAGGAAATGCAGGAGATCAGCTTGAAGAGCCTTAAAAGTCATTTGAGTATCTGGAGACCAAATCATCTTGTTGCTTTGGGCTTGTTGAGTTTCAGTTATAAGTTTATATAAAGGCTGGACAAGTTTCCCATAACCCGGAATCCAAATGCTGCAGTACCTGTGATGACCCCAAATCCTCTCGATTGTCTTAAAGTAATAGGTAGGGGATAATTTAGTATAGGCTTAATTCTCTTGGGCCTATGGCTCTCATCCCTTTGGGTATGATTAGGCCTTCAAATCAATGACTGAACAATATTTGGCTGATTCAGGAATTTCAGACAATAAAGTGTAAGAATTAGGCACCATGGGGTGTAAAGGAACCACAGTCTCATTTATTATTTGTAAATCTTGAACTAATCTCTATTTATGATTTGACTTTTTCACACCCAAAATAGGAGTGTTGCATGGACTGTTGCAGGGAATTAATAGCCTCTGCTCCTTTAAATGTTCAATGACAGGTTTTAACCCTTCTTTAACCTCGGGCTTTAGAGGATACTGCTTTTGATGTGGAAATATGTGAGGGTCTTTGAGCTTGACAGTGACAGGAATAGCATTTTGGGCTTGGCCCACAGTTTTTCCATCATCCCACACTCTAGGATTTACATTTTGTTCAGTTAATGGGAAAGAAATAGAGGGCTTCATATTCATGAAAACAGAGGCATGGGCCTTGCTCAGCATATCCCTCCCCAAAAGGGGTGAGGGAGACTCTGGCACGATCAGAAACTTGTGTGAAAACCGCACAGAGTCCCAATTGCAGCTTAGAGGACAACTGAAATAATAACATTTGGCTCATCCAGACAGTCCCATTACAGTAGTGGATTGGGGGAAAGTGGGCCAGGGACTTCAGTAAGCACAGAGTAAGTTGCCCTGGTGTCCAAAAGGAAGAAAACAGATTGCCACCCCCCCCCCCCCCGCCACACACACCAGTTATTAATATCTGGGATTCCTCAGGTGTATTTAGAATGGGAGCTTGTGTGGGTACCTTCAGTCTTGATTGTCCTGAGAGTCTGACCTCTCAGGGGCCTATGTCTCTGGGGGCAGTCTCTCCTGTGCGGTCCTTTGAAGACAGGACATGCACCCAGGGGTGGCTTAGAAGCCTAAGGGCAATCCCACTTGAGGTGCCCCTCCTTTCCACAGTAATAACAAATCCATCCCTTTCCACCAGGGTCCCTCTGGGCACTTTTTTCAGTCTGTCTCAGAATGGTTCTGACTGTCATTATTAGGGCTTCAGTCTGTTCCTTGGTCTTTCTCTGCCTTTCTTTCCTCTTCTCATATTCCCCTCCATAATAAACTGTCTGAGTCAGTTGCAACAAATTATCTAAAGACTGATTTGATACATACACTTGTTTCAGTAGCTTATAGCAGATATCTGGAGCCAACTGAGTGAGAAATCTGTCCTTTCAGATCACTCTTCCTCTTCACTTTCAGGATCAATCTCAGGAAAGCTGTGAAGGGCTTCTCACAGTCTGTCTAGGAATTTACCAGGTGTTTCCTTCTCTTCCTGTTCTATGTTTGCCAATTTGGCATAGTTTAAAGTCTTAGCATATGCTTGCCTGAGTCCTTCAAGAGTACACCTGACAAAATGACTCTGACCCCATCGCCCTTTAGCTGTGCTATAGTCCCAGTCTGATTCTTTTTTTTTTTTAAGTCGCTTCAGTCGTGTCCAACTCTGTGCGACCCCATAGACGGCAGCCCACCAGGCTTCCCCGTCCCTGGGATTCTCGAGGCAAGAACACTGGAGTGGGTTGCCATTTCCTTCAATGCATGAAAGTGAAAAGTGAAAGTGAAGTCGCTCAGTCGTGTCCGACTCTATCGACCCCATGGACTGCAGCCTACCAGGCTCCTCCGTCCATGGGATTTTCCAGGCAAAAGTACTGGACTGTGATTCTTTTTTTTAAATATAAATTTATTTATTTTAATTGGAAGCTAATTACTTTACAATATTGTATTGGTTTTGCAATACATCGACATGAATCTGCCACAGGTGTACTCGTGTTCCCCATCCTGAACCCCCCTCCCACCTCCCTCTCCATACCATCCCTCTGGGTCATCCCAATGCACCAGCCCCGAACATCCTGTATCATGCATCGAACCTGGACTGGCGATCCATTTAACATATGGTAATATACATGTTTCAATGCCATTCTCCCAAATCATCCCACCCTCTCCCTCTCCCACAGAGTCCAAAAGACTGTTCTATACATCTGTGTCTCTTTTCCTGTCTCACATACAGGGTTATTGTTACTATCATTCTAAATTCCATATATATGCATTAGTATACTGTATTGGTGTTTTTCTTTCTGGCTTACTTCACTCTGTATAATAGGCTCCAGTTTCATCCACTTCATTAGAACTGATTCAAATGTATTCTTTTTAATGGCTGAGTAATACTCCATTGTGTATATGTACCACAGCTTTCTTATCCATTCATCTGCTGATGGACATCTAGGTTGCTTCCATGTCCTGGCTATTATAAACAGTGTTGCGATGAACATTAGGGTACATGTGTCTCTTTCAATTCTGGTTTCCTCGGTGTGTATGCCCAGCAGTGGGATTGCTGGGTCGTATGGCAGCCAGTCTGGTTCTATAGTTGGGACCACCTGATTTCCAGTAGGGAGGGTGGCTATCTTGTCTTACCTCTTTTCTGCTAATTCATTACCAAGCCATTCATCTCCATAACTCCATAACTCAATAGCTTTCTCCAAAGCTCAAGTTTTTGAGTCAGGAGTTAGCATCTGCCCCAGGATATACATCACATCCTTTCAAGTAAGGTCATAAAGCAGAATAACACCCTTAAAGTCTCTAATATATTTTTCTGGGTCCTCTAAATAGTCTCCCAGGTCTTCTTTGATTCTTTGTATTTCTTGATAAGAAAAGGGCTCATTAACTCTCACAGATTGATTATTTTTCCTGGTGGGTGCTTTATGGAGAGGCAACATCTTGTTTGGCTGTTCCTCAGCCTGGTGGGCTGCCATCTATGGTGTTGCAAAGAGTTGGACACAACTCAAGCGACTTAGCAGCAGTAGCAGCAGCCTCTTTGGCTGCCCTTCACTTTTGATCCCAAGGATAGATTGGAGAAACCTGTTTTTCCTTATCTCTTTGTCTCCTGTCCTCCATCTCATCCTGTATGTCACTCTTAGTTTTAGCTGTCTGAGCCTCTTTCACTTTGATTGTCTGAGTTTCAGTTGAAACCAGAGTAGTCTGAGGTTATATTGAGACAGCAGTTTGAACTGCTACTGAGACTGGAGCAGTTTGAAATTCAGTTTGAGTTTCTACCAAGACAGAGGCAACCTGCCCCTGAGGGGTGCCCTGACTTTCAGTTTGCTCAGCTGGAAGCCCCCAATATGGGGGCAAAGTAGGAGGACAGGAGGGAGCTGAAGGTTTCACACCCAAATCTATACCCCGAGGACGTAAGTTTGGCATGTCTCTCAGAGAGAAAAAGAGGCAACACATATGCTACTTCTACCCATTCCCCTTGTTTTCTACAGATCTGGTCTAATTGTAAGACAATATTATAATTAAAGATGCTCCAACCGGCCACTGTTTCCCTTCCTCCAATGGATACCATGGCCATGCAGTATCACATAGGAAGATCAGGTGAGTCTTTTTAAGCCCTGGGGGTCGAATCTATCCCAGCTTTTCAGGATGCAGTTCAAAGGAGCGAGGCTGGAACTGTCAGCTCCCATCTGTAAGAGAGAAAAAGCAGCATCCAGCGGCCTTTTCTACCAGCGATGTCCCTCCCTGCTCTAGGTGGGGGTTGGAGACAGGAGCTAGAGCTCCACCTAGCTACCGAACGTGCTTTTGTCTGTCAGTTCAGTTCAGTTCAGTTCAGTTGCTCAGTCGTGTCCGACACTTTGCGACCCCATAAATCTCAGCATGCCAGGCCTCCCTGTCCATCACCAACTCCCGGAGTTCACTCAGACTCACGTCCATCGAGTCAGTGATGCCATCCAGACAGCTCATCCTCTGTCATCCCCTTCTCCTCCTGCCCCCCAATCCCTCCCAACATCAGAGTCTTTTCCAATGAGTCAACTCTTCACATGAGGTGGCCAGAGTACTGGAGTTTCAGCTTTAGCATCATTCCTTCCAAAGAAATCCCAGGGCTGATCTCCTTCAGAATGGACTGGTTGGATCTCCTTGCAGTCCAAGGGACTCTCAAGACTCTTCTCCAACACCACAGTTCAAAAGCATCAATTCTTTGGCTCTCAGCTTTCTTGATGGTCCAACTCTCACGTCCATACATGACCACAGGAAAACCCATAGCCTTGACTAGACGGACCTTTGTTGGCAAAGTAATGTCTCTGCTTTTGAATATGCTATCTAGGTTGGTCATCACTTTCCTTCCAAGGAGTGAGCGTCTTTTAATTTCATGGCTGCAGTCACCGTCTGTCTGTAGTGCATGATAAAACAACCAACAGCATGGATTCCAAGTCCTTTGAAAGTCTAAATTCTGACATGTTTGGTTAGTGTTTCTAATTCCTCAGGCAGTAGTGAAATGGTCAAAGAGACCAGCAAAGGTGACTGAAGAAAGAAAGTTTGGTCCACACACTTCACCCATTTCTGGCCTCTCCCCTTGCAGGAACTTTGGGTGCCTCTTGGCCTTGGCAGGTCGGTATAAACCTCCAACAAGGCTTCCCTTGGGGCTGCCTTTGGTCATTATGAGGCGCCACAAAACCGCAGAACAGGGCTCAGTGATGGCTCCGTGGCCAATTTCACATCTTATTCATGCTGCTTTCACACACACAGGCACACCATAGAGTTAGTAAAGTGCTGTGGAAAGTGTGTTTACTAGGAGAACAGAGAACTGGAACTCCAAGCATCCTTACCTTGTCTTGAAGATCCCAGAGGAGCCCCCAAGATGAACGGTTGCTGCTCCAAGCCGTGTATTATACCAGGATTTGTGACCTCCAGAGGAGAGGATTTCAATCCGAGTCAGAGACAAGGCTTGACTACTTGGAGCTTTTTGTGTAGCAAAATTTTATTAAAGTACAATATAGATAGAGAAAGCTTCTGACATAGACACCAGAAGGAGATGGAAAGAGTGTCCCCTTGCTAGTTTTAAGCAAGGCATTTTATGTCTATTATCGAGCTTCTGCTGCTGCTGCTGCTAAGTCGCTTCAGTTGTGTCTGACTCTGTGCGACCCCATAGATGGCAGCCCACCAAGCTCCGCCATCCCTGGGATTCTTTCTAATCAGATAAAAGGAACACCTCCAGGCTGAGAGAGTTTCACCAGGTTCTTCTCCCACAATATGCATTTTTGAGATAGGATGGCACGATGTCATCCCTGGCCATAAAACAATTGACATGAACTTTGGTTTGTTGAGCCATTAGAAGCCCAAGTTTTGAGAAAACAAAAGGTTAGTCTTAAGCAGAACTGATTTTGTCAACAGAGAAGGGGAAAAAGTCTGCCATTTGCAGTTTATTTCCTCCTGCCGCTTGGGGACCTCTGGCCTTCCTTCCTGTTACCCTATCAATTCCACAAATAAGGGATATCATATGATATTTCTCCTTCTCTGTCTGACTTACTTCACTCAGTATGACAATCTCTAGACCCATCCTGTTTGCTGCAAATGCATGACTTCATTATTTTTACTGGGTGAGTAATATTCCATTATATATATGTACCACATCTTCTTTATTCACCCCTCTGTTGATGGACATTTAGGTTGCTTCCATGTCTTGGCTTCCATGTCTGCAGTTCATGGGGTAGCAAAGAGTCGGACATGACCAAGCAACTGAACAACAACATGTCTTGGCTATTGTAAACAGACCTTCGATGAACCCTGGGGTGCAAGGATCCTTTCTGATCATGTCCAGGAGTGGGATTACAGGATCCTAAGATAGCCCCAGAGGTTCCATCTTGTTCTTTCATTCGAAACATACTCCTCAGCCTTCTCATTGTGTTTCACTTTCTCTCTTTGCCCCTATGAAATTGGTTGAAACAGTAACCTTTCCCAGTCCTGAAGGCAAGTCCTTGTTGGGAGTGTCTGTATACTGTCTATGTGAGCCCATTTGCTTTAGTTGGGAATGGTTCTAAAGTGAGCTTGGAGTGGATCTTCCCCCTGGTACACTGGCAGCTGCTGCCTCAATGGGAGGTTGGGCTAGATTCAGAGGAGTTAGACTCAGAGCCAGGGGGCTTTTCCTAGACTCCATGAAATCATCATCCTAACTGTCTGATGCTTTTGAATTGTGGTACTGGAGAAGATGCTTGAGAGTCCCTTGGACAGCAAGGAGATACTGCATTATAACGTTTGCAAAGACAATAGCTCTGCTGTCTCGTTAGGACCAAATCCACGTTGCAGAGAGAGCTAAAAACAGAGCAGACACTACCTAGGGGATGACACCATCCACAGTCTAGGAAAAATACTCACTTTGCTATACAGTGGGGATTCCCTGGTGGCTTAGTGGTAAAGAATCTGCCTGCCAATTCAGGAGACATAGGTTTGATCCCTGGGTGGGGAAGATCCCCTGGAGAAGGAAATGGCAATCTACTCCAGTTTCTCGCCTGGGAAACCCCATGGACAGAGGAGCCTGGCAGACTACAGTCCATGGGGTCACAGAGTCAGAAAGGACTGAGCGACTATAACAACAACAACAAAATCAACTCTACTGAAGTTAAGAAAATGAAATGATCTGAATGCATGTACCTGACAAAGACTCATATGCATCATACATGCTCAATTCCTGCAAACAACTCTTGAATGTTTAATGAGGGGTGACATGCAAATGAAAAAGAAACACAAGGAAAGGTGCTCAACATTTTAAAAACCACAATGAAATACCTCTGTCCCCCATGCAAATGGATAAAAGTCAAAGTACTGATAATACCAAGTGGTGCTCAGGAAGTGGAGGAAGTGAAACTCTTCAATATTCTGGGGTTATTGTAAACTATTGCAAACATTTTAGAGTTTTGTCAGTTTCTTTGAAAGTGGATCATTAACATATGACCTAGCAATTACACCCAAGGTATTTACCCAAGAAAAATGAGACATGCGGCCACACACACACACAAACACAAATATTGTATTAGAATGATCATAGCATCTTTATTCATGGTAGAAAAATGGAAATAATTCAAATAGACATCAATAGGAACATGGATAAACAAATTGTGATATACAATAGTGTGAAATGGTACTTAGCAATAAAAAGGCACAGACTAGCAACATATGCATGAAGTGGATGAATTCTAAAATCATGATGAGAGAAACATGGCAGACACCAGGCAGACACAGTGTATTATTCCATATATAGGGGCTTTAAGAACTGACAGAATTAATCTGTTGCTATAGAAATCAGAATAATTGTTTCTGGGGTGGAAGACTGGGGATACATGATTGAAAGGATTACGTGGGAACTTTCAGGAATAATGCAAATACTCCATATCTTGATTTGATTGATACAGTTGATAGATATACAAGCAGGAGATTTGGGTTCAAAACTGGGTTGGGAAGATTCCCTGGGAAAGGAAATGGCAATCCACTCTATTATTCTTGCCTGGCAAATTCCATGGATGGAGGAGCCTGTGGGCTACAGTCCATGGGATTACAAAGAGTTGGACACAACTTAGAAACTAGACGACAACAACAAATACACGTATATACATTTGGAAACTCACCAGATTTAAGACCTACATGTCTCTGCGTAAAATACTTGAAAACACTATTCTTAATTATTTGCAAATAACACTGCAACACTACACAAAATATTATTCAACCTAAGCATACATTCTGCCAACAGTTCTCCTGTAGGATAAATCAGTTCTTATGGATGATTGAGTCATATGGCTAATTCTTTCTCCAGGGTGATTGGGAGGATGATATGGAAGAACTTGTCACATTCAGACTGAAGTATTGCTTCTTTTCCCCGGGAAGTCGGATGATTTCTCCACCTCCATGTGTGAATTTGTGGGAGAGACAGAAATATAATTAATGCTGAAATATTCCTGAAAGTAAGTTTTGAAATCATTTGATGGGAATTTCCTGACAAAAAGATGAGATTGATATTGAAGCATGGATCCCAGGGCAAGTCTGAGTGTTTTTCTTCCAGGCTTAATGTACTTAACTTTGTTTTTTGTATCTCAGAAAGTTGAAGATATGAAAGTAAGCATAAGTTGATGAAGTCTGGTCCCCTTAACTCACCCATGAGGAGACTGACCTCAAATTCACATCCAAATTAATTTTGGAAGTAGGTCTAAAACCAAGCTCTCATGCTCTTACATCTCACCTAAACTCGTCTTATTTATCCCTCCGTTCATTTTCCTTCATCATTATCAAGTAAAAGAAGAAAAGTGTTTCGTGATGTCTATCACTTTCTTCAAGTACTATTTTGCCTATGCCAACAGTCCTTAAATTATGTCTTCTTTTTTTAAAAAACACCAGTGTTCTACAAAATGTAAAGACATTTTCTGCTGGAAAAATAAATCCTGGCTAAACATGTTTGGCAAGTCCCAAGTTCTGTGGCCTCTCTGAAGGTTTACAAAGCACAGGCCTGGTTAAGGCTCAGAGCCTACCAGCAGTGAAACCTGTTTGGCAACTTGTGGAACTCATGAACAAGGATATCTTAGTTACAGTATAACATAAATTAGAAAGAGTTTTATTCACGTTTTTGTAACTCCAAGGTTTGGACTCAGATTGCTGTTGTTATTTAGTTGCTAAATTGTGTCCAACTCTTTTGGGACCCCATGGACTATATAGCCTGCCAGGCTCCTATGTCCATGGGATTTTCCAGGTGAGGACACTGGAGTGGTTTGTCATTTCCTTCTCCAGGGCATCTTCCTGAGCCAGGGATCTAATCCGCATCCCCTGCATTGGCAGGCAGGTTCTTTACCACTGAGCCACCGGGGAAGCCCTTGCACTTAGAAACCAATAATCCCAGAAAAACAAAATCTTTCACTGTGCAGATTATGTGTGGGTAAGTATGCTATTACCCCACCCTAGAGATGCTCAGTGTCAGATATTGCACAGTAAGCTGAGACAGAGATGCTAACAGGTTCCTGTGCCAAGAGTCAATGTGTGGTCCAGTCACACTATTGGGGGAGGGGCAGACCAAACTGCCGACCGGTTTGAAGAGAATAATTCAAATTAGGAAACAGCATGGACTAGGAGAGGAAATCATCTTACCATGTGGGTTTGGCTGGTAGAGCTGGAAAGGATGTAGCTGTCAGACTCTGTCTTTTTATTCATCCTCCTAAGCCATTTTATGTACTCATCTCTCACCTGAAAAAGATGGTAAACAAAAATCTTGCGTTTTAATGCTTTCTGGCTATATGCACAATGCTACCGAAAATAGTACTTTCCCCCATTTTTATTTGCAGATGGTCCGCGGAGGCCATATCAGATAGATTGATCTATGAGTGACTGTGTGTTAGTCGCTCAGTCATGTCCAGCTCTTTGTGACCCCATGTACTGTAGCCCACCAGGTTCCTCTGCCCATGGAATTCTTCAGGCAAGAATACCGGAGGGATTGCCATGCCCTTCTCCAGGGGGGTCTTCCCAGCACAGGGATCAACCCCAGGTCTCCTGCATTGCTGGCAGATTCTTTATCATCTGATCCGCCAGGGAGGCCCCTATGAGTGATTACAGAGATATTATTTGTGGATCAGCCTATGCACCTTTATGCTAATGATAACTCAACATTTATATTATCCTTAAGAGCATGAGCAGTTTTCTGTAACCACTGAGAACTGCTTCCTCCTCTCAATGTTGTTGTTGATGTTCAGTTGCTAAGTCTTATCCCACTCTTTGAGACCCCATGGACTGCAGCACACCAGGTTTCCCTGTCCTTCAGTATCTCCTGGGATTTGCTCAAACTTACATCCATTGAGTCGATGATGCCATCCAACTGTCACATCCTCTGTTGCCCCTTTCTCCCCCTGCCCTCAGTCTTTCCCAGTATCACGGTCTTCCAATGAGTTGGCTCTTAGCGTCAGGTGCCAAAGTATTGGAGCTTCAGCTTCAGCATCAGTCCAATATATATCAGTTCCAATGTATGTTCAGGGTTCATTTCCTTTAGAATGAACTGGTTTGATCTCCTTGCTGTCCCAGGGACTCTCAAGAGTCTTCTCCAGCACCACAGTTTGAAGTGTCAGTTCTTCAGTGCTCAGCCTTCTTTATGGTTCAACTCTTACATTTATACCTGACTACACGTCTCTCTGAGATCCATACAACCCCACTGGAGTGAAACCTAGCAAAATCCATCTATTTATCAAGTCAGAATGCAGTGCAAAATCACTGCTTAAAAAGTTTATGTGGTATGATACATGTTTCAATGCCATTCTCCCAAATCATCCCACCCTCTCCCTCTCCCACAGAGTCCAAAAGACTGTTCTATACATCTGTGTCTCTTTTGCTGTCTCACATACAAGGTTATCGTTACCAGGTTTGATGCAGGATACAGGATGCTCGGGGCTGGTGCGCTGGGATGACCCAGAGGGATGGTACGGGGAGAGAGGCGGGAGGGGGGTTCAGGATGGGGAGCACGTGTACACCCGTGGCGGATTCATGTTGATGTATGGCAAAACCAATACAATATTGTAAAGTAATTAGCCTCCAATTAAAATAAATAAATTTAAATTAAAAAAAAAGTTTATGTGGTCCAGCCAATGCTGGCACCTGGATCATCACTACCACCCTATTCTCCTACACTCAGAGCACTGCCCTCACTACACATCTTTGGGTTCTGGGACTGGCAAGGGTTTCCACATGAGCTTTACTGCCCTTCTTTGGCTGGTTGTCTCCTACCCACCTTAAGCCCCTCACCGTCAAGTCTAAAGAAGCCCTACCTGGTAGTTTAATATCTCCCTAACAATTTTCCCCAAGGTGAAAATCACAGTTGGTTATTCATGTCTAATTATGTTGTTTCCCATTTCTGATTTCTTCACTGTTCAGAAAGCAGCCCCTGGATCCCCCAGAGCCAAGCAAGTAATAATCATTAACATACAATATGAATAGTAAGAAATGGAAACCACTGTCCCCCAAACTTTAGTTTTGCTGCTGTTAGACCCCATATTCATGATCTGAGAAGAATGGGGCCACTACCATCCAATACTCATTACAGATTCATGAGTTGGGAAACTGGAAAATTGGAAAACGGAGACTTGAATGCCCAAAGGAGAATCAAGATGGCAGAGTGGTAGGATGTGGAACTCACCTCATCCTACAGATACATAAAAAATGTTTCTACAAACAGGGGCTTGAACTCCCAGACTCAGTGGAGAATGGTAGGCTTGGGGGAAATGGGAACACACCATCAGGCAGGAGGGCATCATGTGGGAGAATAGGGCTAGCCAGGTAAACGCATGAGAGGACCCCAGCTGGGAGCTGGGAAGAAGACAGGATGGGTCCTATTACCTGCTGGTTGAGGACGCAGTGGACCAGGAAGATGTAGACTCCCTGCAGGACGTTGGTGATGGTGAACGCATAGGCGATGATGGATCTGATGGGTTCCTTTATCAGTTCAGTGAGAAAGAAGCCAAGGCACCAGGAACAGCCCAAGAGGAAGAGCTGAGCAATGGCTTTAAACGTCAGCATCCTGTTAACACCAAGAAGGAGAGTCACCAACTCACCACCTTCTCTCTTGAATAGTATATTGTCCTGTCTTCAGGCCCCATCTGCCTTCCTCTCCAGTTATTGTTATTTAGTTGCTAAGTCATATCTGACTCTTTGAAACCCCATGGACTGTAGCCTCCAGGCTCCTCTGTCTATGGGATTTTCCAGGCAAGAATACTGGAGTGGGTTGCCATTTCCTTCTCCAGGGAATCTTCCCAACCCAGGGATTGAGCCTAGATCTCCTGTATTGGCAGGAAGATTCTTTACCACTGAGCCACCTGGGAAGCCTATTCTCTCCAGTTACTGGTGAAATTTTCTCAAGCCAAGATGGACTTGGAGAAACTGTGGTTGTGATGCAATATTTGGAAGTAATGCTATCATTTTCATTGTAAAAACTTTAATAGATGAACATGAGTTTATTCCATGGGTGTTTTCCTCTAATATGAATGTTTATAACTGGAATGATAATTTGTGGTGGTGGTGGTTGTTAGTCGCTAAGTCGTGTCCAACTCTTGTGACCCAGTGGACTGTAGCCCGCCAGGCTCCTGTGTCCATGGGATTTCCCAGGCAAGTGTGGTATTTTACCACTACTTATTTTGATGCAGCAGAATACACATAACACAAAATTTACTACAACTATAAACATACAGTTCATAGGCATTAAATACATTCACATTGTTGTACTACCAGCAACACTATCTTTCTACTGAGCTTTTTTTCACCCTGAAAAACTGAAACTGTATCCATTAAACAATAAGTACCCATTTCTTCATACTCTCATCTCTTGGCAACATCAATTCTACTTTCTGTTTCTATGAATCTTCTCATTAATTTCAAGGTTTCAAATGCATATGATTTTAAGGATGATTCTCATTTGACAGTGGTTCCTAACAGGGTAGGCAACTCTCTACAGATGACTGTTTAGGGGCTTCCCAGGAGACTCAGTAGGTAAACAATCTGCCTGCTGATGCAGGAGATGTGGATTTGATCCCTGGGTTGGGAAGATTCCCTGGCGGAGGAAATAGCAACCCACTCCAGTATTCTTGTCTGGGAAATCCCATGGATAGAGGAACCTGGTGGGCTACTGTCCATGAGGTTGCAAAGCATTGGGCACCACTTAGTAACTAAGCATGCATGCATGCTTGAAAAAGCAATCCTTTAGGACTACAACCGATGCTAAGCCCATTAAACTGTCTAAACCCATTTTACCTTGTGTTTTGTATCTTCGACACATCTTTATTGAGGGAAGAAAGTCGATCTCTCAAAATCCACAGGGTTATCAAATAAAAGATTAAGTTTATCTGAAAGAAAAAAAATAAGATGCTAATTGTGGACCAATATACAGAGTCAGGTTTTTTTTATGATGGCCATTCTGACCCGTGTGAGGTGAACTACTCATTGTAGTTTTGATCTGCATTTCTCTGATAGTTCATGGTGTTGAGCGTCTTTTCATGTGTCTCTTGGCCATCTGTGTGTCTTCTTTGGAGAAATGTCTACCTAGGTCTTCTGCCCACTTTTTGATTGGGTGTGTTTCTTCTCATATTGAGTTTCATGAGCTGTTTGTAAATTTTAGAGATTCATTCCTTGTAAGTTGCTTTGTTTGCCAATATATTCTCCCATTCTGATGGCTGTCGTTTCATCTCATGTATGTGTACTGCCATGTGTGAAGATACCATGTGTAGAGAGCTACAGATAGCTAGTGGGAACCTAGTGTAGAGTGCAGGGAGCTTAGCTGGGTGTTCTGTGATGACCTAGAGGGGTGAGATGGGGGTGGGTGGGAAGGAGGGTGGGAAGGAGAGAGGGGATATATGTGATGGCTCAGAAAGTAAAGAATCTGCCTGTAGTGTGGGAAACCAGGGTTCGATCCCTGGGTCAGGAAGATCCCTTGGAGAAGGGAGTGCCAACCCACTCCAGTAATCTTGCCTGGAGAATTCCATGGACAGAAGGGCCTAGTGGGCTATGGCCCATGGAGTCGCAAAGAGCTGGACATGCTACATGCTGTAGCTAATGTACTAACTAAGAGACTAACATGCTACATGCTGTAGCTAATGTACTTTGTTGTGCAACATTGCAGGGCAACTATTCCCTAAGAAAGAAATAGAGTCAAACTAGAAAGCACTGAAGATCATGGGAAAAGGTATGAGATTTTATAGTTAGAATATGTTGCAACTTGGGGACTTCCCTGGCGGTCCAGTGGTTAAGACTCCATGCGTCCAATACAGGGATGCAGGTTCCATCCCTGGTCAGGAACTAGGATCCCACATGCCTCATAGCACAGCCAAAAAGTTAAAAAATATATATGTTGAAATTCCTTTGGAGCAGACTGGGGATACTTGTACAATACCACCAAGGAGCTCCTGAAAGGCCACAAAAGAACACGCGTGGGTGGTCAGGTGGCACAAACGCAGTGCAACGTGGTGTCTCCACCAATGACTTTCCTTGCACACACGGGCCAGGTATTTTCCAGGCTCATTTCAGATAGTCTGGGGCATGTGGCTGAATTCTAGTGGATGAGATGTTGGTCGCAGTGACATATGCCTGAATCCTACACAGTCTTCAGCTCTCTTCCCCTCCAGCAACAACCAACAAGGTCATATGTCAAAATAACTGAATCATAAAAGAGAAGCTGAGGACTTCCCTGGTGCCACAGGGGCTAACGATCTGCCTGCCAATGCAGGAGATACGAGTTCAATCCCTGGTCTGGGAAGATCCCACATGCCTTGGAGCAACTAACTTCATGTGCCAGAACTAGTGAGTCCATGTGCTGCGACTTCTGAAGCCCTCATGCCTAGAGCCTGTGCTCCACAACAAGAGAAGGCAATGGCACCCCACTCCGATACCATACATACTTAATATATATTTGTTGAATAAACAAATGAGTGGGTGTATAAAAATATAATTGTGAATATGATAGAATTATGTGATTTGGAAGTGATTTCACCAAGTGTTCTTAAATCTTCAGTTTTTATGTTTGTTCGACTCAGGATATAGTCTGATGATTAGTCAGTATGGTATGCTAGATATTAGAGATACAAGGATGATTTCTTCTCTATTCATCAGCATTTACATGTGCTCAAAATTTTTTTCCTTAAAAATTTTTTAAATTTTATTATTTAAAAATTAATTAATTTATTTTAATTGGACGCTAATTACTGTACAATATTGTGGTGGTTTTTGCCATATATCAACATGAATCAGCCATGGGTGCACATGTGTACCCCCATCCTTAAGCCCCCTCCCAGCTCCCTCCCCACGCCATCCCTTCTGGACTGTTCCAGAGCACCGGTTTTGAGTGCCCTGCTTCTTGCATCACGCTTGCA|splice_donor_variant&splice_donor_5th_base_variant&coding_sequence_variant&5_prime_UTR_variant&intron_variant|HIGH|LOC112447353|112447353|Transcript|rna-XM_024994926.1|protein_coding|1/7|1/6||||||||||-1||||ARS_UCD1.2_refseq106.gtf.gz||splice_donor_5th_base_variant|,AATCCGTTCTCTGTGTCTGGGTCTCTATTCCTGCAAATAGGTTCATCGGTACCTTTTTTTCTAGATTCCATATATATGTATCAATGCACAATATTTGCATTTCTTAAAAGAGAATAAAATATTTTAAAGACTTACCACTCCAAGGCAAAAACAGACTTCGAGCCATCAAGACAAAATGAAAGCAAAAATAGGAACTTACATCGTCTTTTATCTTTCTCTGGTGTTTCTCAGGGAGAATTGGGGGTTTTGTAATAGCTGCTATGGGACGGTCTTCTAGTATTGTGCAAATGAAGAGAATAGCAATTTTTTTTCTTTTTAAATACAGAAACAGAGACAGTTTACTGAAGGCTTCAACTTACTCTGAAATGCATTAAAAAAAATAAGATGAACGAATGAATGTGAATGAGTTAGTGGTTCAGTCATGTCCAGCTGTTTGCGACCCCATGGACCATAGCCCATGAAGGGAGAGGGCAATGCAGACATGGAGATACACTGAAAACACAAGTAAAACTTTCACTGAAGATTGCAAGTCCATGTGCAGGACCCTCAGTCTGCTCCCACACCAGAAATGGCAATTGGTTTATAATTTGCCCCCAGCTGCGAAACTGTGAAGTTATTTTAGTCCCCTATAGTTTCTTTGCATCTTGTTGTTCAGGAAGGTGTTTGTCCAGGTGGAACCACTGCAACAAACAGTCCCAGGTCCCAGCCTCTCTCAGGTACGTGGGTGTTCACTGTACAATTCTTGCAGCTTGGCAAGTTTTCCTAATAAAGTGATGTTTAAAAATCTTAAAGTACATTTCTTATAGAAGTCTTAGAAAACTTGGATTTAAAAAAGAAGAAAATAAAAGCTACATCTAATCTCTATGCTCAGAGCTCCTACTAATGTTAGAAAATTGTAATTAAATGCTGCATATTTTTTCTATATCTTGGGATTATTGACGTTGGAGTTGGATTATTCTTTGCTGTAGGAGTCAGCTGTAAACTCCACCCACTAGGTGCTAGAAGTACCACCCCCCAGATGTGATAGCCAAAACACTGTCTCACCTCCCACTCCCCCATCCTACCGTTCTCCTCCTCCCACTGGTAACCACTCATTTATACGCTACATCTGTGAGTCAGCTTCTTTTTTGTTATATATAGTCACCCATTTCTCATGTTTCTTAGATCCCACCTCTAAGTGATATCAGATAGTTTTTGTCTTTCTCTGTCTGACTTACTTCACTTAGCCTAATGCCCTCCATGTACATCCATGTTGCTGCAAATGGCAAATTTTCATTCTTTTCTACTGTTTAGTAGCATTCCACTGTGTGTGTGTATATACACACCCTCCAAGAACACAAGGAACAACTCTGCACATGGACATCATCAGATGGTCAATACCAAAGTCAGATTGATTATATTCTTTGCAGCCAAAGGCGGAGAAGCTCTATACAATCAGAAAAAAAAAAGACTGGGAGCTGACTGTGGCCCAGATCATGAACTCCTTATTGCCAAATTGAAGAAAAAAGGGGAAAACCACTAGGTCATTCAGCTATCACCTAAATCAAATCCCTTATGATTATACAGTGGAAGTGATAAATAGATTCAAGGAATGAGATCTGATAGAGTGCCTCAGGAACTATAGACGGAGGCTTGTAACATTGTACAGGAGGTGGTGATCTAAACCTTCCCCAAGAAAAAGAAACGCAAAAGGCAAAATGGTTGTCTGAAGAGCCTTACAAATAGCTGAGAAAAGAAGAGTCGTGAAAGGTAAGCGAGAAAAGGAAAGATATCCATGCAGGGGAGATAAGAAAGACTTCCTAAGTGATCAATGCAAAGAAATAGAGGACAACAATAGAATGGGAAAGACTAGAGATCTCTTCAAGAAAATTAAAGATACCAAGGGAACATTTCATGCAAAGATGGGCTCAATAAAGGACAGAAATGGTACGGACCTAAGAGAAGCAGAAGCTATTAAGAAGAGGTGGCAAGAATACACAGAATCGTACAAAAAAGATCTTCATGACCCAGATGACAATGATGGTGTGATGACTCCCCTAGAGCTGGACATCGTGGAGCAAAGTCAAGTGGGCCTTAGGAAGCATCACTATGAACAAAGCTAGTGGAGGTGATGGAATTCCAGCTGAGCTATTTCAAATCCTAAAAGATGATGCTGCTAAAATCCTGCACTCAGTATGCCAGAAAATTTGGAAAACTCAACAGTGGCCACAGGACTGGGAAAGGTCAGTTTTCATTCCTTTTGGGAACATCAAAGAATGCTCAAACTACTGCACAATTGCAGTCATCTCACAAGCTAGTAAAGTCGTTGTCAAAGTTCTCCAAGCTAGGCTTCAACAGTACATGAACTGAGAACTTCCAGATGCTCCAGCTGGATTTAGAAAAGGCAGAGGAACCAGAGATCAAATTGCTAGCATCTGTTGGATCATAGAAAAAGCAAGAGAATTCCAGAAAAACATCTACTTCTGCTTTATTGACTATGCCAAAGCCTTTGACTGTGTGGATCACAATAAACTGTGGAAAATTCTGAAAGAGATGGGAATACCAGACCACCTGACCTGCCTCTTGAGAAACCTGTATGCAGGTCAGGAAACAACAGTTAGAACTGGACATGGAACAACAGACTGGTTCCAAATAGGAAAAGGAGTACGTCAAGGCTGTATAATGTCACCCTGCTTATTTAACTTATATGCAGTGTACATCATGAGAAACGCTGGGCTGGATGAAGCACAAACTGGAATCCAGATTGCCAGGAGAAATATCACTAACCTCAGATATGCAGATGACACCACCCTTATGGCAGAAAGTGAAGAGGAACTAAAGAACCTCTTGATAAAAGTGAAACAGGAGAGTGAAAAAGCTGGTTTAAAACTCAACATTCAAAAAATGGAAGATCATGGCATCCGGTCCCATCACTTCATGACAAATAGATGGGGAAACAATGACAGACTTTATTTGTTTGGTCTCCAAAATTACTGCAGATGTTGACTGCAGTAATGAAATTAAAAGACACTTGTTCCTTGGAAGAAAAGCTATGACAGACCCAGATAGAATATTAAAAATCAGAGACATTACTTTGCTGGTCAAGGTCCATATATTCAAAGCTATGTTTTTTCCAGTAGTCATGAATGGATGTGAGAGTTGGACCATAAAGAAGGCTGAGTGCTGAATAATTGATGCTTTTTAATTGTGATGTTGGAGAAGACTCTTGAGAGTCTCTTGGACAACAAGGAGATCAAACCAGTCAATTGTAAAGGAAGGCATTCCTAAATATTCATTGGAAGGACTGATACTGAGGCTGATGCTCCAATACTTTACCACCTGATGTGAAGAATGGACTCATTGAAAACGGCCCTGATGCTGGGAAAGATTAAGGGCAGGAGAAGGGGATGACAGTGGATGAGATGGTCGGATGGCATCACCGACTCAATGGACATGAGTCTGAGCAAGCTTTGGGAGATGGTGATGGCCAGGGAAACCTGGTATGCTGCAGTCCATGGGGTCGCAAAGAATGAGACAAGACTGAGCAACTGAACAACCACCACAAATATATATATATACACACACACACACATATACACACCATGTCTTTTTCCATTCCTCTGTTGATGGACACTCAGGTTACTTCCATATAGTCAGTAATGCTATGAACTTTAGGGTGCATAGCACCTTTAGGGTGTATCTTTTCAATTAAGTGTTTTTGATAATCCACAATAAGTGGTTTCTTGAAGGATATGTGATTTCAGATGATGCTGGAGAGATTAATTAAGTCTTGACACATAAAGGAGCATGATGGGCTCCACTTATGACACATAAGTGGGCATCAGGGCTAATATTCAGAATTTTCAAAGTCCAAACAGGGCCAGGAATATCAGGGTGTTAGTTCCCATTCCAATCTGATATTTCTGACCAAAATAAACTTGCAAATTTGAGGGGATGGGTGGGGAGGAATCAGAAGAAGGAAGTCTCTTTTTTTCTGCTTTTCTAAGAAATATGATGTCTGCAGACTAGCTTTTACTTAGAGGCTGCTTTTCAGTCAAGCCCTACAAAGATGAAGTTATCAAATCACTGAGCTGATCTCTTCCAGATGGAGGCCCAAGTTTGTGAGATGCTGAATGACCCACCATGGCCTTTCTCTCTGCATTCACCTCTCGGCCCCAACATATGCCCAACAACAACTTGATCATGCTATATTCTCCACCTGAATCTTACTTCCTTCCATCAGAGACCAGATCGATGCCTTTCATTCATAGAAGGCTATTTCTATTTTCTTTTCTTTTAGTTAATTTTTTTACATACAAAAATGCCTTGCATAATGAATATATGCAACTCGATGAGTTTGTAGATTAGTACACACTCGTAAGATCATCACAGATGCCAAAATATTGGTCCTCTGTACACAATGCTGAAATGAGATATGGAGACAGAGTTTTGAAGGAGAAAGAGCAGATTTATTCTTTGTCAGGCAAAGAGGGAGTATAGCAAGCTAGTGTCTCAGGAAGTGTTCTCCCCTCTCCAGGGGGAGGCCAATTGAGACATGGAAATCTTTTCAGTCCCTCAGAATATTCTCCAATGTCCCCTTCTGGTCAGTACCATCCTCCCAACCCTGGAATTAACCCATCTCCTGATTTCCACCACCACAGATTATTTTTGTCTGTTCTTGAACTTTATATAAATAGACTCTTACCATCTGTTGTCTCTTCAATTGCTCTTCTTTTGTTAATTGTTGTCTATTAGATTTATCCATGTTGGGGCATATAGCTGTGTTTTGTCCTTTTTCACTGGTATATGGGATTCCATTCCATGAATATACCCTAATCTATTTATCCATACATATCAATTGGTGTATATAGGTACTCATTTCTCTTGGGAATATGCCTAGGAGTGGAATTACACACACACACACACACACACACATAGCAGAAAGTATATATAGATAACTATAGATAGGGATAAAGATTACAGAGATACAGTAGATGTGGCAAAATAATTTCCCAAAGTTCTTATACCAGCATTTATTGTTTCTCCCACATTTCTTAAATGGCCTGCACTGAGAAATGGGGTGCTTTAACTATGAGCTATCTGGTTGCTATACTTGCTTCCTAGATACTGACGAGTATTTTTTGCCAGACTAGGTTGTTTAGCTCTCTAAGGGTGGCACCCTGATGCATGTTGCTGCAAAAACCCACTTCCCTCATTTTCTTCCTGTGGTACTAGCAGAACTCAGGGTGCACACAAAGTATGAATGTGTGTTTGGTTATTTTTTTTAATCAATTTATCTTTTATTGAAGGATGATTGCTTTACAGAGTTTTGCTGTTTTCTGTCAAACCTCAGCATGAATCAGCCACAGGTGTACATATATTCCTTCCCTTTTGAACCTCCCTCCCACCTCCCTCCCCATCCTATTCCTATAGGTTGATACGGAGCACCTGTTTGAGTTCCCTGAGACAAAGAGCAAATTCCCTTTGGCTATCTATTTTACATATGGGAAACAGTGTCAGACTTTATTTTTTTGGGCTCCAAAATCACTGCAGATGGTGACTGCAGCCATGAAATTAAAAGATGCTTGCTCCTTGGAAGGAAAGTTATGACCAACCTAGATAGCATATTGAAAAGCAGAGACATTACTTTGCCAACAAAGGTCCATCTAGTCAAGGCTATGGTTTTTTCAGTGGTCATGTATGGATGTGAGAGTTGGACTGTGAAGAAAGCTGAGCACTGAAGAATTGATGCTTTTGAACTGTGCTGTTGGAGAAGAGTCTTTTTTTTTTTTTTTTTTGCTGTACTTAATCATAATATATCCATTTTTTTACATTTTTTTAACATTTTATTTTATTATTTAACTTTACAATGTTGTATTGTTTTTGCATATATCAACATGAATCTGCCACAGGTATGCTTGGACTGCAAGGAGATCCAGCCAGTCCATCCTAAAGGAGATCAGTCCTGGGTGTTCTTTGGAAGGACTGATGCTGAAGCTGAACTCCAATACTTTGGCCACTTCATGTGAAGAGTTGACTCATTGGAAAAGACCCTGATGCTGAGAGGGATTGGGGGCAGGAAGAGAAGGGGAAGACAGAGGATGAGATGGCTGGATGGCCTCACCGACTCGATGGACATGAGTTTGAGTGAACTCCGGGAGTTGGTGATGGACAGAGAGGCCTGGTGTGCAAAGGGTTGGACACGACTGGGTGACTGAACTGAATGTAAGTTTCCCTGTTACTCGTTCCGTACATCTCACTCTCTCCTCCTCTCTCCCCATGTCCATAAGTCTATTCTCTATGTCTGTTTCTCCATTTTTGCCCTGTAAATAAATTCTTCAGTACCATTTTTCTAGATTACATATATATACACATTAGAATATGATACTTATCTTTCTCTTTCTGACTCACTTCACTCTGTATAATAGGTTCTAGCTTCACTCATCTCATTAGAACTGACTCAAATGAGTTCCTTTCTATGGCTGAGTAATATTCCACTGTTTATATGTACCACAATTTCTTTGTCCATTCATCTGTTGATGGACATCGAGGTTGCTTCCATGTTCTAGCTAGTGTAAACAGTGCTTCAATGAACAATGGGATACATGTGTCTCTTTCAATTTTTGTTTCCTCAGGGTATGTGCCTAGGAGTGGGACTGCTGGGTCATATGGTGGTTTTATTCCTAGTTTTTTAAGGAATCTCCATACCGGCTTCCATATTGCCTGTATCAATTTACATTTGCACCAACAGTGCAAGAGTGTTCCCTTTTCTCCACACCCTCTCCAGCATTTATTGTTTGTAGACTTTTTGGTGATGGCCATTCTGACCGGTATGAGGTGATATCTCATTGTAGTTTTGATTTGCATTTCTCTAATAATGAGCGATGTTGGGCATCTTTTCATGTGTTTGTTAGCCATCCATATGTCTTTGGAGAAATGTCTGTTTAGGTCTTTTCCCCACCTTTTGATTGGGTTGTTTGTTTTTCTGATATTGAGTTGTATGAGCTGCTTGTATATTTTGGAAATTAATCCTTTGTTAGTTGTTTCATTTGCTGTTACTTTCTTCCATTCTGAGGGTTGTCTTTTCACCTTGCTTATAGTTTCCTCTGCTGTTCAAAAACTTTATTTTGAATCAGGTCCCACTTGTTTACTTTTTTTATTTCTGTTACTCTAGGAGGATCTTGCTTTGATTTATGTCATTGAGTGTTCTGCCTATGTTTTCCTCTAAGAATTTTATAGTTTCTGGTCTTACATTTAGGTCTTTAACCCATTTTGAATTTATCTTTGCATATGGTGTTAGGAAGTATTCTAATTTTATTCTTTTACACGTAGCTGTCCAGTTTTCCCAGTACAATTTATTGAAGAGGCTGTCTTTGCCCCATTGTATACTCTTGCCTCCTTTGTCAAAAATAAGGTACTTATAGGTGTATGAGTTTATTTCTGGGCTTTCTATCTTGTCCCATTGGTCTATATGTCTATTTTTGTGCCAGTACCATACTGTCTTGATGACTGTAGCTTTGTAGTATAATTTGAAGTTAGGAAGGTTGATTCCTCCAGCTCCATTCTTCTTTGTCAAGACTGCTTTGGCTATTCAGGGTCTTTTGTGTTTCCATATGAATTGTGAATTTTTTTGTTCTAGTTCTATGAAAAATGCCATTGGTAATTTGAAAAGGGATCACATTGAATCTGTAGATTGCATTTGGTAGCATAGTCATTCTCACAACATTGATTCTTCCTACCCAGGAACATGGAATATCTCTCCATCTCTTTATGTCATCTTTGATTTCTTTCATTAGTGTCTTATAATTTTCTGTGTACAGTTCTTTTATTTCCTTCAGATCAGATCAGATCAGTCACTCAGTTGTGTCCGACTCTTTGTGACCCCATGAATTGCAGCACGCAAGGCCTCCCTGTCCATCACCAACTCCCGGAGTTCACTCAGACTCGCGTCCATCAAGTCAGTGATGCCATCCAGCCATCTCATACTCTGTCGTCCCCTTCTCTTCTTGCCCCCAATCCCTCCCAGCATCAGAGTCTTTTCCAAGGAGTCAACTCTTCACATGAAGTGGCCAAAGTACTGGAGTTTCAGCTTTAGCATCATTCCTTCCAAAGAAATCTCAGGGCTGATCTCCTTCAGAATGGACTGGTTGGATATCCTTGTTGCTAAGTCACTTCAGTCGTGTCCGACTCTGTGTGACCCTATGGACAGCAGCCCACCAGGCTCCTCCATCCACAGGATTCTCTAGGCAAGAATACTGCAGTGGGTTGCCATTTCTTTCTCCTGCAACTTTGCTAAATTCACTGATTAGCTCTAGTAAGTTTCTGATACTGTCTTTAGGGTTTTCTAAGTATCGTATCCGGAGAAGGCAATGGCACCCCACTCCAGTGCTCTTGCCTGGAGAATCCCATAGATGGAGGAACCTGGTAGGCTGCAGTCCATGGGGTCTCGAAGAGTCTGACACAACTGAGCGGCTTCACTTTCACTTTTCACTTTCACTTTTCACTTTCATGCCTTGGAGAAGGAAATGGCAACCCACTCCAGTGTTCTTGCCTGGAGAATCCCAGGATGGCAGAGCCTGGTGGGCTGCCATCTCTGGGGTCACACAGAGTTGGACACAACTCAATCATCTCATCTGCAAACAGTGAGAGCTTTACTTCATCTTTTCCGATCTGGATTCCTTTTATTTCTTTTTCTTCTCTGATGGTTGTAGCTAGGACTTCCAGAACTATGTTGAGTTATAGTGGTAAAAGTGGACACCCTCGTTTTGTTTCTGATCTTGGGGGAATGCTTTCAGTTTTTCACCAATGAGAATAATGTTTGCTGAAGGCTTATCATATATGGCCTTTGCTATGTTGAGGTAGGTTCCTTCTATGCCCATTTTTTGAAGAGTTTTAATCATAAGTGTCAAAGGCTTTTCTGGCATCTATTGAGATTATCATACGGTTTTTATTTTTCAATTTGCTAATATGGCATATGACATTGATTTATTTGTGTATATTGAAGAATCCTTGCATTCCTGGAATAAACCCAACTTGATCATGGTGTAGGAGAAGGCAATGGCACCCCACTCCAGTACTCTTGCCTGGCAAATCCCATGGACTGAGGAGCCTGGTAGGCTGCAGTCCATGGGGTCGCTAGGAGTCAGACACGACTGAGTGACTTCACTTTCACTTTTCACTTTTGTGCATTGGAGAAGGAAATGGCAACCCACTCCAGTGTTCTTGCCTGGAGAATCCCAGGGACAGGGGAGCCTGGTGGGCTGCTGTCTCTGGGATCGCACAGAATCAGACACGACTGAAGCGACTTACCAGTACCAGCAGATCATGGTGTATGAGCTTTTTGATGTGTTGTTGAATTCTGTTTGCCAAAATTTTGTTGATGATTTTTGCATCCATGTTCATCAGTGAAATTGGCCTGTAGTTTTCTTTTTTTGTGCTGTCTTTGTCTGGTTTTGGTATCAGGGTGATGGTGGCCTCGTGGAATGAGTTTGGAAGTGTTCCTTCCTCTGCAATTTTTTGAGAGTTTTAGGAGGATGGGCATTATCTCTTCTCTAAATGTTTGATAGAATTCTCCTGTGAAGCCATCTGGTCCTGCTTCTTTGTTTTTGGGGAGATTTTTGATCACAGCTTCAATTTCAGTGCTTGTAATTGGGTTGTTCATAATTTCTATTTCTTCCTGGTTCAGTCTTGGAAGATTGAACTTTTCTAAGGATCTGTCTATTTCTTCCAGGTTATCTATTTTATGGCCATACAGTTGTTCATAATTGTCTCTTATAATCCTTTGTATTTCTGCATTGCCTGTTGTAACCTCTCCTGTTTCATGTCTAATTTTGTTGACTTGATTCTTCTCTCTTTTTTTCTTGATGAGTCTGGCTAAAGGTCTGTCAATTTTGTTTATCTTCTCAAATAACCAGGTTTTAGTTTTATTAATCTTTACCATTGTTTCCTTCATCTCTTTTTCACTTATTTCTGCTTGGATCTTTATGATTTCTTTCCTTCTACTAATTTTGGTGGTATTTTTGTTGTTGTTGTTGTTGTTCTCCTTCTTGTTTTTCCAGTTGTTTTAGGTGTAAAGTTAGGTTGTCTATTCGAAGTTTTTCTTGTTTCTTGAGGTAGGATTGTATTGCTATAAACTTGCCTCTTAGGACTGCTTTTGCAGCATCCCATAGGTTTTGAGTTGTTGTGTTTTCATTGTCATTTGTTTCTAGAAATTTTTTTGATTTCCGTTTGATTTCTTCAGTAACCTGTTGGCTATTTAGAAGCGTGTTGTTTAATCTCCATGTGTTTGTATTTCTTACACTTTTTTTCCTTGTAATTGATATCTAGTCTCATAGCATTGTGGTCAGAGAAGATGCTTGATATGATTTCAATTTTCTTAAATTTACTGAGGCTTGATTGGCGACCCATGATATGGTCTCTCCTGGAGAATATTCCATGTGCACTTGAGAAGAAGGTGTATTCTTCTGCATTTGGATGGAATGTCCTGAAGATATCAATGAGATCCAGCTCATCTAATGTATCATTTAAGACTTGTGTTTCCATATTAATTTTGTTTTGATGATCTGTCTATTGATGAGTGGAGTAAAGTCTCCTCCTATTATTGTGTTACTGTCAATTTCTCCTTTTATGTCTGTTAGTGTTTGTCTTATGTATTGAGGTGCTCCTATGTTGGGTGCATAAATATTTCCAATTGTTATGTCTTCCTCTTGGATTGATCCCTTGATCATTACGTAGGGAGCTTCCTTATCTCTTGTAATCTATTTTAATGTCTATTTTGTCTGATATGAGGATTGCTACTCCAGCTTTCTTTTGCTTCCCATTTGCATGGAATGTATTTTTCCATCCTCTCACTTTCAGTCTATATGTGTCTTGAGGTCTGAAGTGGGTTCCTTGTAGACAGCATATATATGGGTCTTGTTTTTGTATCCATTCAGCTAGTTTGTGTCTTTTGGTTGGAGCATTTAATCCATTTACATTTAAAATAATTATTGATATATATGTTCCTATTGCCATTTTCTTAATTGTTTGGGGTTGATTTTGTAGATCTTTTTTCTTCTCTTGTATTTCTTGACTATATAAGTCCCTTTAACATTTGTTGTAAAGCTGGTTTGGTGGTACTGAATTCTCTTGACTTTTGCTTGTCTGAAAAGCCTTTTATTTCTCCATCAATTTTGAATGCGATCCTTGGTAGGTACAGTAATCTTGGTTGTAGCTTTTTCCCTTTTAGTACTTTAAATATATCCTGCCATTCCTTTCTGGCCTACAGAGTTTCTGGTGAAAGATCAGCTGTTAAGCATATGGGGTTTCCCTTGCATGTTACTTGTTGCTTTTCCCTTGCTGCTTTTAATATTCTTTCTTTGTGTTTAGTCTTTGTTAGTTTGATTAGTATGTGTCTTGGTGTGTTTCTCCTTGGGTTGTCCTGTATGGCACTCTTTGTGCCTCTTGGACTTGAGTGACTATTTCCTTTTCCACGCTGGGGAAATTTTCAACTATAATCTCTTGAAAAATTTTCTCTTATCCTTTCTTTTTATCTTCTTCTGGGACCCCTTTAATTCAAATGTTGGTGTGTTTGATATGATCCCAGAGGTCTCTGAGACTGTCCTCAGTTCTTTTCATTTTTTTTACTTTATTCTGCCTTTCAGAAGTCATTTCCACCATTTTATCTTCCAGCTCACTGATTCGTTCTTCTGCTTCAGACATTCTGCTATTGATTCCTTCAGTAGTATTTTTAATTTCAGTAATTGTGCTGTTTGTGTCTGAATGCTTATTCTTTCATTCTTCTAGGTCTTTGTTAATTGATTCTTGCATTTTCTCCATTTTGTTTTCAAGGTTTTGTTTTTGTTTTTTTTTTTTTTAATCATCTTTACTATCATTATTCTGAATTCTTTTTCAGGTAGTTTGCCTATTTCCTCTTCACTTATTTGGACTTGTGTGTTTCTAGTTTGTTGCTTCATTTGTGCAGTATTTCTCTTATTTTATTTTATTTTTATTTTTTTAACTTATTTTGTTGAGGTCTCCTTTCTCAGGCTTCAAGGAAAGTTGAATTATTTCCTTGAAGAAGGTTGAACTGTTTCTTCCCTTTGGGTTCTGCCCTCCTAATGTTGGTCTAGTGGTTTGTATGATGTGTCCAACCCTGAAATCCAGGACCCTGGCTGGCTCTTATAAGCAACTAGCCTTGCAAGTTTGAGCACACTCATTTATCTTTCTGGTCCACTGCTTCCTCTTCTGCAGAATGTGGAGTTAGCTGACCCCTCAGTCTCTCTACATCTGGGAAGCTTGGAACCCTGGCCTGAAGTCTACCAGTAGTTTTTCCTCTCTTCATCAATCAACAAATATCTGTGGATGTGCCCACATGCTCTGGCTCCTTGCTATATACATTTGGTTGATCATTACCCTGGTTTTCTCTATTTATGTTTTCTCTTTTCAAGTAAAATGATTTAAAAAACTAAAGAGCTATGAGAGGGGACTTAACTGGCAGTCCAGCTGTCAGATTTCCAGGCTTCCACTGCAAGGGATATGGGTTCCATCCCTGGTTGGGGAACTAAGATAGGGTGAGGTTTGTGCTGAGTTTTTTGTTTGTTTGTTTTTCCTCTAATGGGCAAGGCTGAGTGAGGTGGTAACCCTGTCTGCTGCTGATTGGGTTTGTATTTTTGTTTTGTTTGTTGTTTAGATGAGGGTTCCTGCACAGGGTGCTGTTGGTGGCTGGGTGATGCTGGGTCTTGTATTCAGGTGGTTTCCTTTGTGTGAGTTCTCACTATTTGATACTTAGGGTCTAGGGTCTTGGAGTCAGTGCTCCCACTCCAAAGGCTCAGCGCTTGATCTCTGGTCAAGAATAAACATTCCACAAATAGTTTGTTATGGCATTAAGTGGGATTAAAACAAATATCAAGAAAAGAGAAACCAAAGATGAGTCCCAGACAACTGACAGTTATAAAATCAGGCAAATAATAATTAAAATAATGGAATATACACTTATACATATATACCCATGAGCAAAGTGAAAACAGTCCAACAAAAATAAAGTACAGTAGACTGACCTGGTGAACAAAGGAAATCAAAGATGATATTGATCAGTTAAGAACAAAACTAACTAAAGCACAAACTAGAAAACAAAACTAAAGCAAGGTGCCAAGTGGGGAATAAAGCAATGAAAACAAAACTAACAAATATGTTGCGAGGAAAGGAAAGAAAGAAAGAAAGAATAGACATGCAAAGTTAAATAGAGGTAGTTGAAAAAGATTTATATACATTAAAGATTAACTACAAGGGGCAAAGAAAAGTAGGAAAAACAAACAAAGGAATAAATGTAGAAAAAATATAATAGGTTTTAAAAAGTTAAAAATTAAAACTATAAAAAAAGAGAAGAAAAAAGTGGATGAAGAAAGAAAAAAAAAAGGAAAACTCCACAGAAGTGCAAAAGCCCAATGTAGAGGCAGACGTTTATAACAACAATAGAAAGTGTGACTGAATATATACATACACATATACACCCATAAAGAAAACATTCCAGTATTCTTGCCTGGAGAACCCCCTCTCTGACAGAGAAGCCTGGCCGGCCACAGTCTACTGGGTCTTAAAGAGTCAAACACTACCGAAGCAACCCTACACGCATAGAAGCAAGACTTTTGTTTTGCCTGTGGCCTCTCTGCCCCAGTGAGAGTTGAGTGTGAAGGTGGCGCAGCTGCTTGGCTTGCGGGGACCCTGCCGGCACCAAGTGTGTAGGGACATGGACTGCCTCTGCCACAGGAGTTATGGTCCTATCAGAGTCTTTTTCCGAGTCTCTTGTAGCTGGCGATCAGAAAGTCTCTTTGGCCACTCTTTCTCCTTAGCTCCACCTGTTCAGGCACTTAGAGGGCTTCCTTGCCTGGGGTCCTTCTCTGTTGTGTGGTGTATCAGGCACGTAGCACCCTCCCCGCCCCTCCCACCCCTAACCCCTCCCCCTCCAACCCGCTCCCCCCCGCCCCCCTGCCAGGTGTTTGATGAGCCAGCCTCTCTATTGTTCAGCTGCAAATGCTGACATGTAGGGGGAGAGAAGCTATGGGGATTGTTCCACCCCCTACACGTGACTCAGCAGTATCACCATGCTTCCATGGCTGCCTGGCTTTCCTTCACCCTCATTTCCCACCACGATCTCCTCTCTCACATCCCCTCAACCCGTCTCTCCGCAGTCAACAGAGGCTCTTGCCCTGGGATTGCTCCACAATCGATAAGCTCCAGCTCCCAGACGCTGCACCTTCCAGGGGGCCAGTGTTCCTGTCCAGGGTATGTATGGCTGTGGCAAGGACTGTCTGATTCTCATTCCATTTAGGCTGCCACAGATCAGCTGTTTCAGTCTCAGCCTTTAAATGTTTCTCCTCTGACTCAAGACAATTGCCCTGATGTGGGGATTGGACCCCCGCTTCAGTTTCCCCACCCACTGGGGAAGGTCCAGTCCTACCAACACTCCTGTTTTTTCCCCTAGTTCCTTCGCCCTACCGAGTTTTGCGTGGTTCTATATATTCTTTTCCACTGGTCAGGTACTCCTGTCCGCTCTCAGCTGGCGTTCTGCATGCACTTCTGTGTCTGAAGGTCTATTCCTGATATATCCCTGGAGAGAGATGACCTCCACGTCCACCTACTCCTCCTCTTGTTCTCTTGTGTTCGGTTATTAATTGTAATATGCAGTATGACATTCCCATTTCACAGACATCATCTTTAAAGACAAGTTGAACTTAAAAATATAAGATGAACCATAAGTACATTTATTTTTTTATTTTATTATTTATTTATTTTTCTCTTAATTTTATTTTATTTAACTTTACAATATTGTATTGGTTTTGTCATATATCAGAATGAATCTGCCACAGGTATACATGTGTTCCCCATCCTGAGCCCTCCTCCCTTCTCCCTCCCCATACCATTCCTCTGGGTCGTCCCAGTGCACCAGCCCCAAGCATCCAGTATCATGCATCGAACCTGGACTGGCGACTCGTTTCATATATGATATTATACATATTTCAATGCCATTCTCCCAAATCATCCCACCCTCTCCCTGTCCCACAGAGTCGAAAAGACTGTTCTTTACATCAGTGTCTCTTTTGCTGTCTCGTATACAGGGTTATTGTTACCATCTTTCTAAATTCCATATATATGTGTTAGTATACTGTATTGGTGTTTTTCTTTCTGGCTTACTTCACTCTGTATAATAGGCTCCAGTTTCATCCACCTCATTAGAACTGATTCAAATGTATTCTTTTTAATGTCTGAGTAATACTCCATTGTGTATATGTACCACAGCTTTCTTATCCATTCATCTGCTGATGGACATCTAGGTTGCTTCCATGTCCTGGCTATTATATAGAGTGCTGCGATGAACATTGGGTTACACGTGTCTCTTTCCCTTCTGGTTTCCTCAGTGTGTATGCCCACAGAAATCCCTTGCATTCCTATACACTAATAATGAGAAAATAGAAAGAGAAATTAAGGAAACAATTCCATTCACCATTGCAACGAAAAGAATAAAATACTTAGGAATATATCTACCTAAAGAAACTAAAGACCTATATATAGAAAACTATAAAACACTGGTGAAAGAAATCAAAGAGGACACTAATAGATGGAGAAATATACCATGTTCATGGATTGGAAGAATCAATATAGTGAAAATGAGTATACTACCCAAAGCAATTTATAGATTCAATGCAATCCCTATCAAGCTACCAACGGTATTCTTCACAGAGCTAGAACAAATAATTTCACAATTTGTATGGAAATACAAAAAACCTTGAATAGCCAAAGCGATCTTGAGAAAGAAGAATGGAACTGGAGGAATCAACCTACCTGACTTCAGGCTCTACTACAAAGCCACAGACATCAAGACAGTATGGTACTGGCACAAAGACAGAAATATAGATCAATGGAACAAAATAGAAAGCCCAGAGATAAATTCACGCACATATTGACACATTATCTTTGACAAAGGAGGCAAGAATATACAATAGATTAAAGACAATCTCTTTAACAAGTGGTGCTGGGAAAACTGGTCAACCACTTGTAAAAGAATGAAACTAGAACACTTTCTAACACCATACACAAAAACAAACTCAAAATGGATTAAAGATCTAAACGTAAGACCAGAAACTATAAAACTCCTAGAGGTGAACATAGGCAAAACACTCTCCGACATACATCACAGCAGGATCCTCTATGACCCACCTCCCAGAATATTGGAAATAAAAGCAAAAATAAACAAATGGGACCTAATTAAACGTAAAAGCTTCTGCACAACAAAGGAAACTATAAGCAAGGTGAAAAGACAGCCTTCAGAATGGGAGAAAATAATAGCAAATGAAGCAACTGACAAACAACTAATCTCAAAAATATATAAGCAACTCCTACAGCTCAATTCCAGAAAATATTTTTAGTTTTTTAAAGAACTTCCATATTGCTCTACATAGTGGATGCACCAATTGATGGTCCTACCAGGAGTGTTCTTTACAGCACTGAACTTTATTTCCCTCACCAGTCACATCCACAACTGGGCATTTTTTCACTTTGGTTCAGCCTCTTCATTCTTTATGGAGTTATTTCTCTGCTATTCTCTAGTAGCATATTGGGCACCTAGTCATCTGGGGAGTTCATCTTTCAGTGTCATATCTTTTCATACTGTTCATACAATTCATGGGGTTCTCAAGGCAAGAATACTGAAGTGGCTTGCTATTCCCTTCTCCAATGGACCACGTTTTGTCAGAACTCTCCACCATGACCCATCTGTCTTGGGTGGCCCTACACAGCATGGCTCATGGTTCATTGAGTTCGACAGGACTGTGATCCATGTGATCAGTTTGGTTAGTTTTCAGTCATTGTGGCTTTCATTCTGTCTGTCCTTTGATGGATAAGGATAAGAGGCTTGTGGAAGCTTCCTGAAGGGAGGGACTGGCTGTGGGGGAATCTGGGTCTTGCTCTTGAAGGGTTGCATCTGTGAGCCATGTGTTACACTAGGATCTGTGACCTCTGGAGGAGAGAATTTCAATCCAGGGTCAGCGACAAGGTTTGAATACTTGGAGATTTTTGTGCAGCAAAGTTTTATCAAAATTTAACAGAGATGGAGAAAGCTTCTGACACAGACATCAGAAGGAAACAGAAAGAGAGCCCGCTTGCTAGTTTTTAGCAAGGTGTTTTATGTCTGCTGGTGAGCTGCTAATCAGATAAATGAGACACCTCAAGGCTGAGGGAGTTTCACCAGGCCCCTCTCTCACAGTATGCATTTTTGAGATAGAATGGCATGAGGTGTCATGCCCCAGCCTAAAACAATTGATACGAACACTGGTTTGTGGAGCCATTATCAGCCCAAGGTTTGAGAAAGGAAAAAAATGGTTAGTCTTAGGCAGAACTGGTTTTGTCAACAAAAAAAGGGGAAAAAATACATCTGTCACTTGCACTTTATTTTTTCCTGATGCCTGGGGACCTCTGGCCTCCTACCTATTACCCTCTCATTTCCCCCTTTTCTTTTAGGAGAATTATGTTGCCTAGGGAATGGGGTGGCATTCTCATCCCATAACTGCTTCCACTGATAAGGGGTGTTGTCCCTACATTCGTGAGGCAACATATTCTCCTAATCCTCGTTTTAAGGGTCTCTGATCTAGAGGCCCCAGGTAGTAGTTGGAGGAAGCTGTGGCACTCGTAGGAGTTTGGCCAACTGTTTGTAACTTAAAAGCCTTCATGTGGCTAGAAACAAATCCAACTACACAGATACAGATGCATGGAACAAAGAGCAAAAACAGAACAATCAGCAAAGTTAAAAGTCACCTTATGTCCATAGTTAAGGTACAAAATGTTACAGTAGTCCATTTTAGGATTGTTAGATGTCATCAGATTAAGAAGAGGGATCACATATGATTGTTGCTGTCGAAGGTAGTTGCAGACTTGGAGAAAGTCCTTTCCCTGACGTGGAGATGCCCACCCTGGGAAGCCTTCCACCGATGAGGGGGGGAGCACTCCGCAGACCCAGCAATTAGACCTGTTGTGGAATGTGGCTTAGGAATGAGCCCAGGACAGGAAGGTGGTGTCTTGAGAGTCAAACAGCAGAGTCAGGATTTTTGGAGTCAGCAGATGCAGGGCCACAGAGATTATTGGGCCCATATAAGAAGTGAAAAGTAAAATCATAGAGAATAAAGACATTAAAATGACATCACTTAGTCTGAGGGGTCAGTATGCCACTTTTTAACTCAAGTGTGGTATACCCATGAATCAGTTCTTGGCACCTTGACAGCCGTGAGAGAAGAAAGAGTAACCTGTTAAGGGCCTTCCCAGAGGGGCTTGAGAGATTGCCCCCACCCCCAGGGCCCAATGTCTTTATCAGGACCTCAGTTCCTGGCTCAAACAGTGGCTTGCTTGACTCAGAGGCTGAGTCAGGAGTCCCTTCCTGGAATTCCTGGGGAGAGAGACTTTGCTTTTAAAACCTGTCCAGCCACCACCACAGCATAATCTGTTTTCTGCTTCCCATCCCAAACAACAGAACTGTCATCTGTAAATAATTTCATGTCAGAATGATCTGATAGGGTGCCCATTAGATCTTCCCGAGCTGTATAGTTTAAGGTTAGAAATAGGGAACAATCGTGATCGGGTGTTTCATTTTTTTCTCAGGAAGGAAAGTGGCAGGATTTAAGTTTTCACAAACTTTAAGCTTAATTATTGGTCCTTCTAACAACAATGCTGATATTTAAGAATCCAACTGTCTGTCATCCAGATATTAACTTTAGAGCTTAAGATTTCACTGACATCATGGGAGTCAGTACAGTAAGAATTCGCCCATTAAAACTTAAGAGCTTCAGGTACTATTAAAGCAATAGTAGTAATTACTCTTAGACACGTGGCCACCGACATGCCACTACATCTAATTCTCTACTCAGGTATCCTAAAGGTTGCTGGTGAGGTCCTCGAGGTTGTGTCACAACTCCCTAGGCCATACCTTTTCTTTCAGTGACAAACATATTAAACTCTGATCCCGTGGGCAAGCTCAAAGCAGGAAATGCAGGAGATCAGCTTGAAGAGCCTTAAAAGTCATTTGAGTATCTGGAGACCAAATCATCTTGTTGCTTTGGGCTTGTTGAGTTTCAGTTATAAGTTTATATAAAGGCTGGACAAGTTTCCCATAACCCGGAATCCAAATGCTGCAGTACCTGTGATGACCCCAAATCCTCTCGATTGTCTTAAAGTAATAGGTAGGGGATAATTTAGTATAGGCTTAATTCTCTTGGGCCTATGGCTCTCATCCCTTTGGGTATGATTAGGCCTTCAAATCAATGACTGAACAATATTTGGCTGATTCAGGAATTTCAGACAATAAAGTGTAAGAATTAGGCACCATGGGGTGTAAAGGAACCACAGTCTCATTTATTATTTGTAAATCTTGAACTAATCTCTATTTATGATTTGACTTTTTCACACCCAAAATAGGAGTGTTGCATGGACTGTTGCAGGGAATTAATAGCCTCTGCTCCTTTAAATGTTCAATGACAGGTTTTAACCCTTCTTTAACCTCGGGCTTTAGAGGATACTGCTTTTGATGTGGAAATATGTGAGGGTCTTTGAGCTTGACAGTGACAGGAATAGCATTTTGGGCTTGGCCCACAGTTTTTCCATCATCCCACACTCTAGGATTTACATTTTGTTCAGTTAATGGGAAAGAAATAGAGGGCTTCATATTCATGAAAACAGAGGCATGGGCCTTGCTCAGCATATCCCTCCCCAAAAGGGGTGAGGGAGACTCTGGCACGATCAGAAACTTGTGTGAAAACCGCACAGAGTCCCAATTGCAGCTTAGAGGACAACTGAAATAATAACATTTGGCTCATCCAGACAGTCCCATTACAGTAGTGGATTGGGGGAAAGTGGGCCAGGGACTTCAGTAAGCACAGAGTAAGTTGCCCTGGTGTCCAAAAGGAAGAAAACAGATTGCCACCCCCCCCCCCCCCGCCACACACACCAGTTATTAATATCTGGGATTCCTCAGGTGTATTTAGAATGGGAGCTTGTGTGGGTACCTTCAGTCTTGATTGTCCTGAGAGTCTGACCTCTCAGGGGCCTATGTCTCTGGGGGCAGTCTCTCCTGTGCGGTCCTTTGAAGACAGGACATGCACCCAGGGGTGGCTTAGAAGCCTAAGGGCAATCCCACTTGAGGTGCCCCTCCTTTCCACAGTAATAACAAATCCATCCCTTTCCACCAGGGTCCCTCTGGGCACTTTTTTCAGTCTGTCTCAGAATGGTTCTGACTGTCATTATTAGGGCTTCAGTCTGTTCCTTGGTCTTTCTCTGCCTTTCTTTCCTCTTCTCATATTCCCCTCCATAATAAACTGTCTGAGTCAGTTGCAACAAATTATCTAAAGACTGATTTGATACATACACTTGTTTCAGTAGCTTATAGCAGATATCTGGAGCCAACTGAGTGAGAAATCTGTCCTTTCAGATCACTCTTCCTCTTCACTTTCAGGATCAATCTCAGGAAAGCTGTGAAGGGCTTCTCACAGTCTGTCTAGGAATTTACCAGGTGTTTCCTTCTCTTCCTGTTCTATGTTTGCCAATTTGGCATAGTTTAAAGTCTTAGCATATGCTTGCCTGAGTCCTTCAAGAGTACACCTGACAAAATGACTCTGACCCCATCGCCCTTTAGCTGTGCTATAGTCCCAGTCTGATTCTTTTTTTTTTTTAAGTCGCTTCAGTCGTGTCCAACTCTGTGCGACCCCATAGACGGCAGCCCACCAGGCTTCCCCGTCCCTGGGATTCTCGAGGCAAGAACACTGGAGTGGGTTGCCATTTCCTTCAATGCATGAAAGTGAAAAGTGAAAGTGAAGTCGCTCAGTCGTGTCCGACTCTATCGACCCCATGGACTGCAGCCTACCAGGCTCCTCCGTCCATGGGATTTTCCAGGCAAAAGTACTGGACTGTGATTCTTTTTTTTAAATATAAATTTATTTATTTTAATTGGAAGCTAATTACTTTACAATATTGTATTGGTTTTGCAATACATCGACATGAATCTGCCACAGGTGTACTCGTGTTCCCCATCCTGAACCCCCCTCCCACCTCCCTCTCCATACCATCCCTCTGGGTCATCCCAATGCACCAGCCCCGAACATCCTGTATCATGCATCGAACCTGGACTGGCGATCCATTTAACATATGGTAATATACATGTTTCAATGCCATTCTCCCAAATCATCCCACCCTCTCCCTCTCCCACAGAGTCCAAAAGACTGTTCTATACATCTGTGTCTCTTTTCCTGTCTCACATACAGGGTTATTGTTACTATCATTCTAAATTCCATATATATGCATTAGTATACTGTATTGGTGTTTTTCTTTCTGGCTTACTTCACTCTGTATAATAGGCTCCAGTTTCATCCACTTCATTAGAACTGATTCAAATGTATTCTTTTTAATGGCTGAGTAATACTCCATTGTGTATATGTACCACAGCTTTCTTATCCATTCATCTGCTGATGGACATCTAGGTTGCTTCCATGTCCTGGCTATTATAAACAGTGTTGCGATGAACATTAGGGTACATGTGTCTCTTTCAATTCTGGTTTCCTCGGTGTGTATGCCCAGCAGTGGGATTGCTGGGTCGTATGGCAGCCAGTCTGGTTCTATAGTTGGGACCACCTGATTTCCAGTAGGGAGGGTGGCTATCTTGTCTTACCTCTTTTCTGCTAATTCATTACCAAGCCATTCATCTCCATAACTCCATAACTCAATAGCTTTCTCCAAAGCTCAAGTTTTTGAGTCAGGAGTTAGCATCTGCCCCAGGATATACATCACATCCTTTCAAGTAAGGTCATAAAGCAGAATAACACCCTTAAAGTCTCTAATATATTTTTCTGGGTCCTCTAAATAGTCTCCCAGGTCTTCTTTGATTCTTTGTATTTCTTGATAAGAAAAGGGCTCATTAACTCTCACAGATTGATTATTTTTCCTGGTGGGTGCTTTATGGAGAGGCAACATCTTGTTTGGCTGTTCCTCAGCCTGGTGGGCTGCCATCTATGGTGTTGCAAAGAGTTGGACACAACTCAAGCGACTTAGCAGCAGTAGCAGCAGCCTCTTTGGCTGCCCTTCACTTTTGATCCCAAGGATAGATTGGAGAAACCTGTTTTTCCTTATCTCTTTGTCTCCTGTCCTCCATCTCATCCTGTATGTCACTCTTAGTTTTAGCTGTCTGAGCCTCTTTCACTTTGATTGTCTGAGTTTCAGTTGAAACCAGAGTAGTCTGAGGTTATATTGAGACAGCAGTTTGAACTGCTACTGAGACTGGAGCAGTTTGAAATTCAGTTTGAGTTTCTACCAAGACAGAGGCAACCTGCCCCTGAGGGGTGCCCTGACTTTCAGTTTGCTCAGCTGGAAGCCCCCAATATGGGGGCAAAGTAGGAGGACAGGAGGGAGCTGAAGGTTTCACACCCAAATCTATACCCCGAGGACGTAAGTTTGGCATGTCTCTCAGAGAGAAAAAGAGGCAACACATATGCTACTTCTACCCATTCCCCTTGTTTTCTACAGATCTGGTCTAATTGTAAGACAATATTATAATTAAAGATGCTCCAACCGGCCACTGTTTCCCTTCCTCCAATGGATACCATGGCCATGCAGTATCACATAGGAAGATCAGGTGAGTCTTTTTAAGCCCTGGGGGTCGAATCTATCCCAGCTTTTCAGGATGCAGTTCAAAGGAGCGAGGCTGGAACTGTCAGCTCCCATCTGTAAGAGAGAAAAAGCAGCATCCAGCGGCCTTTTCTACCAGCGATGTCCCTCCCTGCTCTAGGTGGGGGTTGGAGACAGGAGCTAGAGCTCCACCTAGCTACCGAACGTGCTTTTGTCTGTCAGTTCAGTTCAGTTCAGTTCAGTTGCTCAGTCGTGTCCGACACTTTGCGACCCCATAAATCTCAGCATGCCAGGCCTCCCTGTCCATCACCAACTCCCGGAGTTCACTCAGACTCACGTCCATCGAGTCAGTGATGCCATCCAGACAGCTCATCCTCTGTCATCCCCTTCTCCTCCTGCCCCCCAATCCCTCCCAACATCAGAGTCTTTTCCAATGAGTCAACTCTTCACATGAGGTGGCCAGAGTACTGGAGTTTCAGCTTTAGCATCATTCCTTCCAAAGAAATCCCAGGGCTGATCTCCTTCAGAATGGACTGGTTGGATCTCCTTGCAGTCCAAGGGACTCTCAAGACTCTTCTCCAACACCACAGTTCAAAAGCATCAATTCTTTGGCTCTCAGCTTTCTTGATGGTCCAACTCTCACGTCCATACATGACCACAGGAAAACCCATAGCCTTGACTAGACGGACCTTTGTTGGCAAAGTAATGTCTCTGCTTTTGAATATGCTATCTAGGTTGGTCATCACTTTCCTTCCAAGGAGTGAGCGTCTTTTAATTTCATGGCTGCAGTCACCGTCTGTCTGTAGTGCATGATAAAACAACCAACAGCATGGATTCCAAGTCCTTTGAAAGTCTAAATTCTGACATGTTTGGTTAGTGTTTCTAATTCCTCAGGCAGTAGTGAAATGGTCAAAGAGACCAGCAAAGGTGACTGAAGAAAGAAAGTTTGGTCCACACACTTCACCCATTTCTGGCCTCTCCCCTTGCAGGAACTTTGGGTGCCTCTTGGCCTTGGCAGGTCGGTATAAACCTCCAACAAGGCTTCCCTTGGGGCTGCCTTTGGTCATTATGAGGCGCCACAAAACCGCAGAACAGGGCTCAGTGATGGCTCCGTGGCCAATTTCACATCTTATTCATGCTGCTTTCACACACACAGGCACACCATAGAGTTAGTAAAGTGCTGTGGAAAGTGTGTTTACTAGGAGAACAGAGAACTGGAACTCCAAGCATCCTTACCTTGTCTTGAAGATCCCAGAGGAGCCCCCAAGATGAACGGTTGCTGCTCCAAGCCGTGTATTATACCAGGATTTGTGACCTCCAGAGGAGAGGATTTCAATCCGAGTCAGAGACAAGGCTTGACTACTTGGAGCTTTTTGTGTAGCAAAATTTTATTAAAGTACAATATAGATAGAGAAAGCTTCTGACATAGACACCAGAAGGAGATGGAAAGAGTGTCCCCTTGCTAGTTTTAAGCAAGGCATTTTATGTCTATTATCGAGCTTCTGCTGCTGCTGCTGCTAAGTCGCTTCAGTTGTGTCTGACTCTGTGCGACCCCATAGATGGCAGCCCACCAAGCTCCGCCATCCCTGGGATTCTTTCTAATCAGATAAAAGGAACACCTCCAGGCTGAGAGAGTTTCACCAGGTTCTTCTCCCACAATATGCATTTTTGAGATAGGATGGCACGATGTCATCCCTGGCCATAAAACAATTGACATGAACTTTGGTTTGTTGAGCCATTAGAAGCCCAAGTTTTGAGAAAACAAAAGGTTAGTCTTAAGCAGAACTGATTTTGTCAACAGAGAAGGGGAAAAAGTCTGCCATTTGCAGTTTATTTCCTCCTGCCGCTTGGGGACCTCTGGCCTTCCTTCCTGTTACCCTATCAATTCCACAAATAAGGGATATCATATGATATTTCTCCTTCTCTGTCTGACTTACTTCACTCAGTATGACAATCTCTAGACCCATCCTGTTTGCTGCAAATGCATGACTTCATTATTTTTACTGGGTGAGTAATATTCCATTATATATATGTACCACATCTTCTTTATTCACCCCTCTGTTGATGGACATTTAGGTTGCTTCCATGTCTTGGCTTCCATGTCTGCAGTTCATGGGGTAGCAAAGAGTCGGACATGACCAAGCAACTGAACAACAACATGTCTTGGCTATTGTAAACAGACCTTCGATGAACCCTGGGGTGCAAGGATCCTTTCTGATCATGTCCAGGAGTGGGATTACAGGATCCTAAGATAGCCCCAGAGGTTCCATCTTGTTCTTTCATTCGAAACATACTCCTCAGCCTTCTCATTGTGTTTCACTTTCTCTCTTTGCCCCTATGAAATTGGTTGAAACAGTAACCTTTCCCAGTCCTGAAGGCAAGTCCTTGTTGGGAGTGTCTGTATACTGTCTATGTGAGCCCATTTGCTTTAGTTGGGAATGGTTCTAAAGTGAGCTTGGAGTGGATCTTCCCCCTGGTACACTGGCAGCTGCTGCCTCAATGGGAGGTTGGGCTAGATTCAGAGGAGTTAGACTCAGAGCCAGGGGGCTTTTCCTAGACTCCATGAAATCATCATCCTAACTGTCTGATGCTTTTGAATTGTGGTACTGGAGAAGATGCTTGAGAGTCCCTTGGACAGCAAGGAGATACTGCATTATAACGTTTGCAAAGACAATAGCTCTGCTGTCTCGTTAGGACCAAATCCACGTTGCAGAGAGAGCTAAAAACAGAGCAGACACTACCTAGGGGATGACACCATCCACAGTCTAGGAAAAATACTCACTTTGCTATACAGTGGGGATTCCCTGGTGGCTTAGTGGTAAAGAATCTGCCTGCCAATTCAGGAGACATAGGTTTGATCCCTGGGTGGGGAAGATCCCCTGGAGAAGGAAATGGCAATCTACTCCAGTTTCTCGCCTGGGAAACCCCATGGACAGAGGAGCCTGGCAGACTACAGTCCATGGGGTCACAGAGTCAGAAAGGACTGAGCGACTATAACAACAACAACAAAATCAACTCTACTGAAGTTAAGAAAATGAAATGATCTGAATGCATGTACCTGACAAAGACTCATATGCATCATACATGCTCAATTCCTGCAAACAACTCTTGAATGTTTAATGAGGGGTGACATGCAAATGAAAAAGAAACACAAGGAAAGGTGCTCAACATTTTAAAAACCACAATGAAATACCTCTGTCCCCCATGCAAATGGATAAAAGTCAAAGTACTGATAATACCAAGTGGTGCTCAGGAAGTGGAGGAAGTGAAACTCTTCAATATTCTGGGGTTATTGTAAACTATTGCAAACATTTTAGAGTTTTGTCAGTTTCTTTGAAAGTGGATCATTAACATATGACCTAGCAATTACACCCAAGGTATTTACCCAAGAAAAATGAGACATGCGGCCACACACACACACAAACACAAATATTGTATTAGAATGATCATAGCATCTTTATTCATGGTAGAAAAATGGAAATAATTCAAATAGACATCAATAGGAACATGGATAAACAAATTGTGATATACAATAGTGTGAAATGGTACTTAGCAATAAAAAGGCACAGACTAGCAACATATGCATGAAGTGGATGAATTCTAAAATCATGATGAGAGAAACATGGCAGACACCAGGCAGACACAGTGTATTATTCCATATATAGGGGCTTTAAGAACTGACAGAATTAATCTGTTGCTATAGAAATCAGAATAATTGTTTCTGGGGTGGAAGACTGGGGATACATGATTGAAAGGATTACGTGGGAACTTTCAGGAATAATGCAAATACTCCATATCTTGATTTGATTGATACAGTTGATAGATATACAAGCAGGAGATTTGGGTTCAAAACTGGGTTGGGAAGATTCCCTGGGAAAGGAAATGGCAATCCACTCTATTATTCTTGCCTGGCAAATTCCATGGATGGAGGAGCCTGTGGGCTACAGTCCATGGGATTACAAAGAGTTGGACACAACTTAGAAACTAGACGACAACAACAAATACACGTATATACATTTGGAAACTCACCAGATTTAAGACCTACATGTCTCTGCGTAAAATACTTGAAAACACTATTCTTAATTATTTGCAAATAACACTGCAACACTACACAAAATATTATTCAACCTAAGCATACATTCTGCCAACAGTTCTCCTGTAGGATAAATCAGTTCTTATGGATGATTGAGTCATATGGCTAATTCTTTCTCCAGGGTGATTGGGAGGATGATATGGAAGAACTTGTCACATTCAGACTGAAGTATTGCTTCTTTTCCCCGGGAAGTCGGATGATTTCTCCACCTCCATGTGTGAATTTGTGGGAGAGACAGAAATATAATTAATGCTGAAATATTCCTGAAAGTAAGTTTTGAAATCATTTGATGGGAATTTCCTGACAAAAAGATGAGATTGATATTGAAGCATGGATCCCAGGGCAAGTCTGAGTGTTTTTCTTCCAGGCTTAATGTACTTAACTTTGTTTTTTGTATCTCAGAAAGTTGAAGATATGAAAGTAAGCATAAGTTGATGAAGTCTGGTCCCCTTAACTCACCCATGAGGAGACTGACCTCAAATTCACATCCAAATTAATTTTGGAAGTAGGTCTAAAACCAAGCTCTCATGCTCTTACATCTCACCTAAACTCGTCTTATTTATCCCTCCGTTCATTTTCCTTCATCATTATCAAGTAAAAGAAGAAAAGTGTTTCGTGATGTCTATCACTTTCTTCAAGTACTATTTTGCCTATGCCAACAGTCCTTAAATTATGTCTTCTTTTTTTAAAAAACACCAGTGTTCTACAAAATGTAAAGACATTTTCTGCTGGAAAAATAAATCCTGGCTAAACATGTTTGGCAAGTCCCAAGTTCTGTGGCCTCTCTGAAGGTTTACAAAGCACAGGCCTGGTTAAGGCTCAGAGCCTACCAGCAGTGAAACCTGTTTGGCAACTTGTGGAACTCATGAACAAGGATATCTTAGTTACAGTATAACATAAATTAGAAAGAGTTTTATTCACGTTTTTGTAACTCCAAGGTTTGGACTCAGATTGCTGTTGTTATTTAGTTGCTAAATTGTGTCCAACTCTTTTGGGACCCCATGGACTATATAGCCTGCCAGGCTCCTATGTCCATGGGATTTTCCAGGTGAGGACACTGGAGTGGTTTGTCATTTCCTTCTCCAGGGCATCTTCCTGAGCCAGGGATCTAATCCGCATCCCCTGCATTGGCAGGCAGGTTCTTTACCACTGAGCCACCGGGGAAGCCCTTGCACTTAGAAACCAATAATCCCAGAAAAACAAAATCTTTCACTGTGCAGATTATGTGTGGGTAAGTATGCTATTACCCCACCCTAGAGATGCTCAGTGTCAGATATTGCACAGTAAGCTGAGACAGAGATGCTAACAGGTTCCTGTGCCAAGAGTCAATGTGTGGTCCAGTCACACTATTGGGGGAGGGGCAGACCAAACTGCCGACCGGTTTGAAGAGAATAATTCAAATTAGGAAACAGCATGGACTAGGAGAGGAAATCATCTTACCATGTGGGTTTGGCTGGTAGAGCTGGAAAGGATGTAGCTGTCAGACTCTGTCTTTTTATTCATCCTCCTAAGCCATTTTATGTACTCATCTCTCACCTGAAAAAGATGGTAAACAAAAATCTTGCGTTTTAATGCTTTCTGGCTATATGCACAATGCTACCGAAAATAGTACTTTCCCCCATTTTTATTTGCAGATGGTCCGCGGAGGCCATATCAGATAGATTGATCTATGAGTGACTGTGTGTTAGTCGCTCAGTCATGTCCAGCTCTTTGTGACCCCATGTACTGTAGCCCACCAGGTTCCTCTGCCCATGGAATTCTTCAGGCAAGAATACCGGAGGGATTGCCATGCCCTTCTCCAGGGGGGTCTTCCCAGCACAGGGATCAACCCCAGGTCTCCTGCATTGCTGGCAGATTCTTTATCATCTGATCCGCCAGGGAGGCCCCTATGAGTGATTACAGAGATATTATTTGTGGATCAGCCTATGCACCTTTATGCTAATGATAACTCAACATTTATATTATCCTTAAGAGCATGAGCAGTTTTCTGTAACCACTGAGAACTGCTTCCTCCTCTCAATGTTGTTGTTGATGTTCAGTTGCTAAGTCTTATCCCACTCTTTGAGACCCCATGGACTGCAGCACACCAGGTTTCCCTGTCCTTCAGTATCTCCTGGGATTTGCTCAAACTTACATCCATTGAGTCGATGATGCCATCCAACTGTCACATCCTCTGTTGCCCCTTTCTCCCCCTGCCCTCAGTCTTTCCCAGTATCACGGTCTTCCAATGAGTTGGCTCTTAGCGTCAGGTGCCAAAGTATTGGAGCTTCAGCTTCAGCATCAGTCCAATATATATCAGTTCCAATGTATGTTCAGGGTTCATTTCCTTTAGAATGAACTGGTTTGATCTCCTTGCTGTCCCAGGGACTCTCAAGAGTCTTCTCCAGCACCACAGTTTGAAGTGTCAGTTCTTCAGTGCTCAGCCTTCTTTATGGTTCAACTCTTACATTTATACCTGACTACACGTCTCTCTGAGATCCATACAACCCCACTGGAGTGAAACCTAGCAAAATCCATCTATTTATCAAGTCAGAATGCAGTGCAAAATCACTGCTTAAAAAGTTTATGTGGTATGATACATGTTTCAATGCCATTCTCCCAAATCATCCCACCCTCTCCCTCTCCCACAGAGTCCAAAAGACTGTTCTATACATCTGTGTCTCTTTTGCTGTCTCACATACAAGGTTATCGTTACCAGGTTTGATGCAGGATACAGGATGCTCGGGGCTGGTGCGCTGGGATGACCCAGAGGGATGGTACGGGGAGAGAGGCGGGAGGGGGGTTCAGGATGGGGAGCACGTGTACACCCGTGGCGGATTCATGTTGATGTATGGCAAAACCAATACAATATTGTAAAGTAATTAGCCTCCAATTAAAATAAATAAATTTAAATTAAAAAAAAAGTTTATGTGGTCCAGCCAATGCTGGCACCTGGATCATCACTACCACCCTATTCTCCTACACTCAGAGCACTGCCCTCACTACACATCTTTGGGTTCTGGGACTGGCAAGGGTTTCCACATGAGCTTTACTGCCCTTCTTTGGCTGGTTGTCTCCTACCCACCTTAAGCCCCTCACCGTCAAGTCTAAAGAAGCCCTACCTGGTAGTTTAATATCTCCCTAACAATTTTCCCCAAGGTGAAAATCACAGTTGGTTATTCATGTCTAATTATGTTGTTTCCCATTTCTGATTTCTTCACTGTTCAGAAAGCAGCCCCTGGATCCCCCAGAGCCAAGCAAGTAATAATCATTAACATACAATATGAATAGTAAGAAATGGAAACCACTGTCCCCCAAACTTTAGTTTTGCTGCTGTTAGACCCCATATTCATGATCTGAGAAGAATGGGGCCACTACCATCCAATACTCATTACAGATTCATGAGTTGGGAAACTGGAAAATTGGAAAACGGAGACTTGAATGCCCAAAGGAGAATCAAGATGGCAGAGTGGTAGGATGTGGAACTCACCTCATCCTACAGATACATAAAAAATGTTTCTACAAACAGGGGCTTGAACTCCCAGACTCAGTGGAGAATGGTAGGCTTGGGGGAAATGGGAACACACCATCAGGCAGGAGGGCATCATGTGGGAGAATAGGGCTAGCCAGGTAAACGCATGAGAGGACCCCAGCTGGGAGCTGGGAAGAAGACAGGATGGGTCCTATTACCTGCTGGTTGAGGACGCAGTGGACCAGGAAGATGTAGACTCCCTGCAGGACGTTGGTGATGGTGAACGCATAGGCGATGATGGATCTGATGGGTTCCTTTATCAGTTCAGTGAGAAAGAAGCCAAGGCACCAGGAACAGCCCAAGAGGAAGAGCTGAGCAATGGCTTTAAACGTCAGCATCCTGTTAACACCAAGAAGGAGAGTCACCAACTCACCACCTTCTCTCTTGAATAGTATATTGTCCTGTCTTCAGGCCCCATCTGCCTTCCTCTCCAGTTATTGTTATTTAGTTGCTAAGTCATATCTGACTCTTTGAAACCCCATGGACTGTAGCCTCCAGGCTCCTCTGTCTATGGGATTTTCCAGGCAAGAATACTGGAGTGGGTTGCCATTTCCTTCTCCAGGGAATCTTCCCAACCCAGGGATTGAGCCTAGATCTCCTGTATTGGCAGGAAGATTCTTTACCACTGAGCCACCTGGGAAGCCTATTCTCTCCAGTTACTGGTGAAATTTTCTCAAGCCAAGATGGACTTGGAGAAACTGTGGTTGTGATGCAATATTTGGAAGTAATGCTATCATTTTCATTGTAAAAACTTTAATAGATGAACATGAGTTTATTCCATGGGTGTTTTCCTCTAATATGAATGTTTATAACTGGAATGATAATTTGTGGTGGTGGTGGTTGTTAGTCGCTAAGTCGTGTCCAACTCTTGTGACCCAGTGGACTGTAGCCCGCCAGGCTCCTGTGTCCATGGGATTTCCCAGGCAAGTGTGGTATTTTACCACTACTTATTTTGATGCAGCAGAATACACATAACACAAAATTTACTACAACTATAAACATACAGTTCATAGGCATTAAATACATTCACATTGTTGTACTACCAGCAACACTATCTTTCTACTGAGCTTTTTTTCACCCTGAAAAACTGAAACTGTATCCATTAAACAATAAGTACCCATTTCTTCATACTCTCATCTCTTGGCAACATCAATTCTACTTTCTGTTTCTATGAATCTTCTCATTAATTTCAAGGTTTCAAATGCATATGATTTTAAGGATGATTCTCATTTGACAGTGGTTCCTAACAGGGTAGGCAACTCTCTACAGATGACTGTTTAGGGGCTTCCCAGGAGACTCAGTAGGTAAACAATCTGCCTGCTGATGCAGGAGATGTGGATTTGATCCCTGGGTTGGGAAGATTCCCTGGCGGAGGAAATAGCAACCCACTCCAGTATTCTTGTCTGGGAAATCCCATGGATAGAGGAACCTGGTGGGCTACTGTCCATGAGGTTGCAAAGCATTGGGCACCACTTAGTAACTAAGCATGCATGCATGCTTGAAAAAGCAATCCTTTAGGACTACAACCGATGCTAAGCCCATTAAACTGTCTAAACCCATTTTACCTTGTGTTTTGTATCTTCGACACATCTTTATTGAGGGAAGAAAGTCGATCTCTCAAAATCCACAGGGTTATCAAATAAAAGATTAAGTTTATCTGAAAGAAAAAAAATAAGATGCTAATTGTGGACCAATATACAGAGTCAGGTTTTTTTTATGATGGCCATTCTGACCCGTGTGAGGTGAACTACTCATTGTAGTTTTGATCTGCATTTCTCTGATAGTTCATGGTGTTGAGCGTCTTTTCATGTGTCTCTTGGCCATCTGTGTGTCTTCTTTGGAGAAATGTCTACCTAGGTCTTCTGCCCACTTTTTGATTGGGTGTGTTTCTTCTCATATTGAGTTTCATGAGCTGTTTGTAAATTTTAGAGATTCATTCCTTGTAAGTTGCTTTGTTTGCCAATATATTCTCCCATTCTGATGGCTGTCGTTTCATCTCATGTATGTGTACTGCCATGTGTGAAGATACCATGTGTAGAGAGCTACAGATAGCTAGTGGGAACCTAGTGTAGAGTGCAGGGAGCTTAGCTGGGTGTTCTGTGATGACCTAGAGGGGTGAGATGGGGGTGGGTGGGAAGGAGGGTGGGAAGGAGAGAGGGGATATATGTGATGGCTCAGAAAGTAAAGAATCTGCCTGTAGTGTGGGAAACCAGGGTTCGATCCCTGGGTCAGGAAGATCCCTTGGAGAAGGGAGTGCCAACCCACTCCAGTAATCTTGCCTGGAGAATTCCATGGACAGAAGGGCCTAGTGGGCTATGGCCCATGGAGTCGCAAAGAGCTGGACATGCTACATGCTGTAGCTAATGTACTAACTAAGAGACTAACATGCTACATGCTGTAGCTAATGTACTTTGTTGTGCAACATTGCAGGGCAACTATTCCCTAAGAAAGAAATAGAGTCAAACTAGAAAGCACTGAAGATCATGGGAAAAGGTATGAGATTTTATAGTTAGAATATGTTGCAACTTGGGGACTTCCCTGGCGGTCCAGTGGTTAAGACTCCATGCGTCCAATACAGGGATGCAGGTTCCATCCCTGGTCAGGAACTAGGATCCCACATGCCTCATAGCACAGCCAAAAAGTTAAAAAATATATATGTTGAAATTCCTTTGGAGCAGACTGGGGATACTTGTACAATACCACCAAGGAGCTCCTGAAAGGCCACAAAAGAACACGCGTGGGTGGTCAGGTGGCACAAACGCAGTGCAACGTGGTGTCTCCACCAATGACTTTCCTTGCACACACGGGCCAGGTATTTTCCAGGCTCATTTCAGATAGTCTGGGGCATGTGGCTGAATTCTAGTGGATGAGATGTTGGTCGCAGTGACATATGCCTGAATCCTACACAGTCTTCAGCTCTCTTCCCCTCCAGCAACAACCAACAAGGTCATATGTCAAAATAACTGAATCATAAAAGAGAAGCTGAGGACTTCCCTGGTGCCACAGGGGCTAACGATCTGCCTGCCAATGCAGGAGATACGAGTTCAATCCCTGGTCTGGGAAGATCCCACATGCCTTGGAGCAACTAACTTCATGTGCCAGAACTAGTGAGTCCATGTGCTGCGACTTCTGAAGCCCTCATGCCTAGAGCCTGTGCTCCACAACAAGAGAAGGCAATGGCACCCCACTCCGATACCATACATACTTAATATATATTTGTTGAATAAACAAATGAGTGGGTGTATAAAAATATAATTGTGAATATGATAGAATTATGTGATTTGGAAGTGATTTCACCAAGTGTTCTTAAATCTTCAGTTTTTATGTTTGTTCGACTCAGGATATAGTCTGATGATTAGTCAGTATGGTATGCTAGATATTAGAGATACAAGGATGATTTCTTCTCTATTCATCAGCATTTACATGTGCTCAAAATTTTTTTCCTTAAAAATTTTTTAAATTTTATTATTTAAAAATTAATTAATTTATTTTAATTGGACGCTAATTACTGTACAATATTGTGGTGGTTTTTGCCATATATCAACATGAATCAGCCATGGGTGCACATGTGTACCCCCATCCTTAAGCCCCCTCCCAGCTCCCTCCCCACGCCATCCCTTCTGGACTGTTCCAGAGCACCGGTTTTGAGTGCCCTGCTTCTTGCATCACGCTTGCA|splice_donor_variant&splice_donor_5th_base_variant&5_prime_UTR_variant&intron_variant|HIGH|LOC112447353|112447353|Transcript|rna-XM_024994927.1|protein_coding|1/7|1/6||||||||||-1||||ARS_UCD1.2_refseq106.gtf.gz||splice_donor_5th_base_variant|,AATCCGTTCTCTGTGTCTGGGTCTCTATTCCTGCAAATAGGTTCATCGGTACCTTTTTTTCTAGATTCCATATATATGTATCAATGCACAATATTTGCATTTCTTAAAAGAGAATAAAATATTTTAAAGACTTACCACTCCAAGGCAAAAACAGACTTCGAGCCATCAAGACAAAATGAAAGCAAAAATAGGAACTTACATCGTCTTTTATCTTTCTCTGGTGTTTCTCAGGGAGAATTGGGGGTTTTGTAATAGCTGCTATGGGACGGTCTTCTAGTATTGTGCAAATGAAGAGAATAGCAATTTTTTTTCTTTTTAAATACAGAAACAGAGACAGTTTACTGAAGGCTTCAACTTACTCTGAAATGCATTAAAAAAAATAAGATGAACGAATGAATGTGAATGAGTTAGTGGTTCAGTCATGTCCAGCTGTTTGCGACCCCATGGACCATAGCCCATGAAGGGAGAGGGCAATGCAGACATGGAGATACACTGAAAACACAAGTAAAACTTTCACTGAAGATTGCAAGTCCATGTGCAGGACCCTCAGTCTGCTCCCACACCAGAAATGGCAATTGGTTTATAATTTGCCCCCAGCTGCGAAACTGTGAAGTTATTTTAGTCCCCTATAGTTTCTTTGCATCTTGTTGTTCAGGAAGGTGTTTGTCCAGGTGGAACCACTGCAACAAACAGTCCCAGGTCCCAGCCTCTCTCAGGTACGTGGGTGTTCACTGTACAATTCTTGCAGCTTGGCAAGTTTTCCTAATAAAGTGATGTTTAAAAATCTTAAAGTACATTTCTTATAGAAGTCTTAGAAAACTTGGATTTAAAAAAGAAGAAAATAAAAGCTACATCTAATCTCTATGCTCAGAGCTCCTACTAATGTTAGAAAATTGTAATTAAATGCTGCATATTTTTTCTATATCTTGGGATTATTGACGTTGGAGTTGGATTATTCTTTGCTGTAGGAGTCAGCTGTAAACTCCACCCACTAGGTGCTAGAAGTACCACCCCCCAGATGTGATAGCCAAAACACTGTCTCACCTCCCACTCCCCCATCCTACCGTTCTCCTCCTCCCACTGGTAACCACTCATTTATACGCTACATCTGTGAGTCAGCTTCTTTTTTGTTATATATAGTCACCCATTTCTCATGTTTCTTAGATCCCACCTCTAAGTGATATCAGATAGTTTTTGTCTTTCTCTGTCTGACTTACTTCACTTAGCCTAATGCCCTCCATGTACATCCATGTTGCTGCAAATGGCAAATTTTCATTCTTTTCTACTGTTTAGTAGCATTCCACTGTGTGTGTGTATATACACACCCTCCAAGAACACAAGGAACAACTCTGCACATGGACATCATCAGATGGTCAATACCAAAGTCAGATTGATTATATTCTTTGCAGCCAAAGGCGGAGAAGCTCTATACAATCAGAAAAAAAAAAGACTGGGAGCTGACTGTGGCCCAGATCATGAACTCCTTATTGCCAAATTGAAGAAAAAAGGGGAAAACCACTAGGTCATTCAGCTATCACCTAAATCAAATCCCTTATGATTATACAGTGGAAGTGATAAATAGATTCAAGGAATGAGATCTGATAGAGTGCCTCAGGAACTATAGACGGAGGCTTGTAACATTGTACAGGAGGTGGTGATCTAAACCTTCCCCAAGAAAAAGAAACGCAAAAGGCAAAATGGTTGTCTGAAGAGCCTTACAAATAGCTGAGAAAAGAAGAGTCGTGAAAGGTAAGCGAGAAAAGGAAAGATATCCATGCAGGGGAGATAAGAAAGACTTCCTAAGTGATCAATGCAAAGAAATAGAGGACAACAATAGAATGGGAAAGACTAGAGATCTCTTCAAGAAAATTAAAGATACCAAGGGAACATTTCATGCAAAGATGGGCTCAATAAAGGACAGAAATGGTACGGACCTAAGAGAAGCAGAAGCTATTAAGAAGAGGTGGCAAGAATACACAGAATCGTACAAAAAAGATCTTCATGACCCAGATGACAATGATGGTGTGATGACTCCCCTAGAGCTGGACATCGTGGAGCAAAGTCAAGTGGGCCTTAGGAAGCATCACTATGAACAAAGCTAGTGGAGGTGATGGAATTCCAGCTGAGCTATTTCAAATCCTAAAAGATGATGCTGCTAAAATCCTGCACTCAGTATGCCAGAAAATTTGGAAAACTCAACAGTGGCCACAGGACTGGGAAAGGTCAGTTTTCATTCCTTTTGGGAACATCAAAGAATGCTCAAACTACTGCACAATTGCAGTCATCTCACAAGCTAGTAAAGTCGTTGTCAAAGTTCTCCAAGCTAGGCTTCAACAGTACATGAACTGAGAACTTCCAGATGCTCCAGCTGGATTTAGAAAAGGCAGAGGAACCAGAGATCAAATTGCTAGCATCTGTTGGATCATAGAAAAAGCAAGAGAATTCCAGAAAAACATCTACTTCTGCTTTATTGACTATGCCAAAGCCTTTGACTGTGTGGATCACAATAAACTGTGGAAAATTCTGAAAGAGATGGGAATACCAGACCACCTGACCTGCCTCTTGAGAAACCTGTATGCAGGTCAGGAAACAACAGTTAGAACTGGACATGGAACAACAGACTGGTTCCAAATAGGAAAAGGAGTACGTCAAGGCTGTATAATGTCACCCTGCTTATTTAACTTATATGCAGTGTACATCATGAGAAACGCTGGGCTGGATGAAGCACAAACTGGAATCCAGATTGCCAGGAGAAATATCACTAACCTCAGATATGCAGATGACACCACCCTTATGGCAGAAAGTGAAGAGGAACTAAAGAACCTCTTGATAAAAGTGAAACAGGAGAGTGAAAAAGCTGGTTTAAAACTCAACATTCAAAAAATGGAAGATCATGGCATCCGGTCCCATCACTTCATGACAAATAGATGGGGAAACAATGACAGACTTTATTTGTTTGGTCTCCAAAATTACTGCAGATGTTGACTGCAGTAATGAAATTAAAAGACACTTGTTCCTTGGAAGAAAAGCTATGACAGACCCAGATAGAATATTAAAAATCAGAGACATTACTTTGCTGGTCAAGGTCCATATATTCAAAGCTATGTTTTTTCCAGTAGTCATGAATGGATGTGAGAGTTGGACCATAAAGAAGGCTGAGTGCTGAATAATTGATGCTTTTTAATTGTGATGTTGGAGAAGACTCTTGAGAGTCTCTTGGACAACAAGGAGATCAAACCAGTCAATTGTAAAGGAAGGCATTCCTAAATATTCATTGGAAGGACTGATACTGAGGCTGATGCTCCAATACTTTACCACCTGATGTGAAGAATGGACTCATTGAAAACGGCCCTGATGCTGGGAAAGATTAAGGGCAGGAGAAGGGGATGACAGTGGATGAGATGGTCGGATGGCATCACCGACTCAATGGACATGAGTCTGAGCAAGCTTTGGGAGATGGTGATGGCCAGGGAAACCTGGTATGCTGCAGTCCATGGGGTCGCAAAGAATGAGACAAGACTGAGCAACTGAACAACCACCACAAATATATATATATACACACACACACACATATACACACCATGTCTTTTTCCATTCCTCTGTTGATGGACACTCAGGTTACTTCCATATAGTCAGTAATGCTATGAACTTTAGGGTGCATAGCACCTTTAGGGTGTATCTTTTCAATTAAGTGTTTTTGATAATCCACAATAAGTGGTTTCTTGAAGGATATGTGATTTCAGATGATGCTGGAGAGATTAATTAAGTCTTGACACATAAAGGAGCATGATGGGCTCCACTTATGACACATAAGTGGGCATCAGGGCTAATATTCAGAATTTTCAAAGTCCAAACAGGGCCAGGAATATCAGGGTGTTAGTTCCCATTCCAATCTGATATTTCTGACCAAAATAAACTTGCAAATTTGAGGGGATGGGTGGGGAGGAATCAGAAGAAGGAAGTCTCTTTTTTTCTGCTTTTCTAAGAAATATGATGTCTGCAGACTAGCTTTTACTTAGAGGCTGCTTTTCAGTCAAGCCCTACAAAGATGAAGTTATCAAATCACTGAGCTGATCTCTTCCAGATGGAGGCCCAAGTTTGTGAGATGCTGAATGACCCACCATGGCCTTTCTCTCTGCATTCACCTCTCGGCCCCAACATATGCCCAACAACAACTTGATCATGCTATATTCTCCACCTGAATCTTACTTCCTTCCATCAGAGACCAGATCGATGCCTTTCATTCATAGAAGGCTATTTCTATTTTCTTTTCTTTTAGTTAATTTTTTTACATACAAAAATGCCTTGCATAATGAATATATGCAACTCGATGAGTTTGTAGATTAGTACACACTCGTAAGATCATCACAGATGCCAAAATATTGGTCCTCTGTACACAATGCTGAAATGAGATATGGAGACAGAGTTTTGAAGGAGAAAGAGCAGATTTATTCTTTGTCAGGCAAAGAGGGAGTATAGCAAGCTAGTGTCTCAGGAAGTGTTCTCCCCTCTCCAGGGGGAGGCCAATTGAGACATGGAAATCTTTTCAGTCCCTCAGAATATTCTCCAATGTCCCCTTCTGGTCAGTACCATCCTCCCAACCCTGGAATTAACCCATCTCCTGATTTCCACCACCACAGATTATTTTTGTCTGTTCTTGAACTTTATATAAATAGACTCTTACCATCTGTTGTCTCTTCAATTGCTCTTCTTTTGTTAATTGTTGTCTATTAGATTTATCCATGTTGGGGCATATAGCTGTGTTTTGTCCTTTTTCACTGGTATATGGGATTCCATTCCATGAATATACCCTAATCTATTTATCCATACATATCAATTGGTGTATATAGGTACTCATTTCTCTTGGGAATATGCCTAGGAGTGGAATTACACACACACACACACACACACACATAGCAGAAAGTATATATAGATAACTATAGATAGGGATAAAGATTACAGAGATACAGTAGATGTGGCAAAATAATTTCCCAAAGTTCTTATACCAGCATTTATTGTTTCTCCCACATTTCTTAAATGGCCTGCACTGAGAAATGGGGTGCTTTAACTATGAGCTATCTGGTTGCTATACTTGCTTCCTAGATACTGACGAGTATTTTTTGCCAGACTAGGTTGTTTAGCTCTCTAAGGGTGGCACCCTGATGCATGTTGCTGCAAAAACCCACTTCCCTCATTTTCTTCCTGTGGTACTAGCAGAACTCAGGGTGCACACAAAGTATGAATGTGTGTTTGGTTATTTTTTTTAATCAATTTATCTTTTATTGAAGGATGATTGCTTTACAGAGTTTTGCTGTTTTCTGTCAAACCTCAGCATGAATCAGCCACAGGTGTACATATATTCCTTCCCTTTTGAACCTCCCTCCCACCTCCCTCCCCATCCTATTCCTATAGGTTGATACGGAGCACCTGTTTGAGTTCCCTGAGACAAAGAGCAAATTCCCTTTGGCTATCTATTTTACATATGGGAAACAGTGTCAGACTTTATTTTTTTGGGCTCCAAAATCACTGCAGATGGTGACTGCAGCCATGAAATTAAAAGATGCTTGCTCCTTGGAAGGAAAGTTATGACCAACCTAGATAGCATATTGAAAAGCAGAGACATTACTTTGCCAACAAAGGTCCATCTAGTCAAGGCTATGGTTTTTTCAGTGGTCATGTATGGATGTGAGAGTTGGACTGTGAAGAAAGCTGAGCACTGAAGAATTGATGCTTTTGAACTGTGCTGTTGGAGAAGAGTCTTTTTTTTTTTTTTTTTTGCTGTACTTAATCATAATATATCCATTTTTTTACATTTTTTTAACATTTTATTTTATTATTTAACTTTACAATGTTGTATTGTTTTTGCATATATCAACATGAATCTGCCACAGGTATGCTTGGACTGCAAGGAGATCCAGCCAGTCCATCCTAAAGGAGATCAGTCCTGGGTGTTCTTTGGAAGGACTGATGCTGAAGCTGAACTCCAATACTTTGGCCACTTCATGTGAAGAGTTGACTCATTGGAAAAGACCCTGATGCTGAGAGGGATTGGGGGCAGGAAGAGAAGGGGAAGACAGAGGATGAGATGGCTGGATGGCCTCACCGACTCGATGGACATGAGTTTGAGTGAACTCCGGGAGTTGGTGATGGACAGAGAGGCCTGGTGTGCAAAGGGTTGGACACGACTGGGTGACTGAACTGAATGTAAGTTTCCCTGTTACTCGTTCCGTACATCTCACTCTCTCCTCCTCTCTCCCCATGTCCATAAGTCTATTCTCTATGTCTGTTTCTCCATTTTTGCCCTGTAAATAAATTCTTCAGTACCATTTTTCTAGATTACATATATATACACATTAGAATATGATACTTATCTTTCTCTTTCTGACTCACTTCACTCTGTATAATAGGTTCTAGCTTCACTCATCTCATTAGAACTGACTCAAATGAGTTCCTTTCTATGGCTGAGTAATATTCCACTGTTTATATGTACCACAATTTCTTTGTCCATTCATCTGTTGATGGACATCGAGGTTGCTTCCATGTTCTAGCTAGTGTAAACAGTGCTTCAATGAACAATGGGATACATGTGTCTCTTTCAATTTTTGTTTCCTCAGGGTATGTGCCTAGGAGTGGGACTGCTGGGTCATATGGTGGTTTTATTCCTAGTTTTTTAAGGAATCTCCATACCGGCTTCCATATTGCCTGTATCAATTTACATTTGCACCAACAGTGCAAGAGTGTTCCCTTTTCTCCACACCCTCTCCAGCATTTATTGTTTGTAGACTTTTTGGTGATGGCCATTCTGACCGGTATGAGGTGATATCTCATTGTAGTTTTGATTTGCATTTCTCTAATAATGAGCGATGTTGGGCATCTTTTCATGTGTTTGTTAGCCATCCATATGTCTTTGGAGAAATGTCTGTTTAGGTCTTTTCCCCACCTTTTGATTGGGTTGTTTGTTTTTCTGATATTGAGTTGTATGAGCTGCTTGTATATTTTGGAAATTAATCCTTTGTTAGTTGTTTCATTTGCTGTTACTTTCTTCCATTCTGAGGGTTGTCTTTTCACCTTGCTTATAGTTTCCTCTGCTGTTCAAAAACTTTATTTTGAATCAGGTCCCACTTGTTTACTTTTTTTATTTCTGTTACTCTAGGAGGATCTTGCTTTGATTTATGTCATTGAGTGTTCTGCCTATGTTTTCCTCTAAGAATTTTATAGTTTCTGGTCTTACATTTAGGTCTTTAACCCATTTTGAATTTATCTTTGCATATGGTGTTAGGAAGTATTCTAATTTTATTCTTTTACACGTAGCTGTCCAGTTTTCCCAGTACAATTTATTGAAGAGGCTGTCTTTGCCCCATTGTATACTCTTGCCTCCTTTGTCAAAAATAAGGTACTTATAGGTGTATGAGTTTATTTCTGGGCTTTCTATCTTGTCCCATTGGTCTATATGTCTATTTTTGTGCCAGTACCATACTGTCTTGATGACTGTAGCTTTGTAGTATAATTTGAAGTTAGGAAGGTTGATTCCTCCAGCTCCATTCTTCTTTGTCAAGACTGCTTTGGCTATTCAGGGTCTTTTGTGTTTCCATATGAATTGTGAATTTTTTTGTTCTAGTTCTATGAAAAATGCCATTGGTAATTTGAAAAGGGATCACATTGAATCTGTAGATTGCATTTGGTAGCATAGTCATTCTCACAACATTGATTCTTCCTACCCAGGAACATGGAATATCTCTCCATCTCTTTATGTCATCTTTGATTTCTTTCATTAGTGTCTTATAATTTTCTGTGTACAGTTCTTTTATTTCCTTCAGATCAGATCAGATCAGTCACTCAGTTGTGTCCGACTCTTTGTGACCCCATGAATTGCAGCACGCAAGGCCTCCCTGTCCATCACCAACTCCCGGAGTTCACTCAGACTCGCGTCCATCAAGTCAGTGATGCCATCCAGCCATCTCATACTCTGTCGTCCCCTTCTCTTCTTGCCCCCAATCCCTCCCAGCATCAGAGTCTTTTCCAAGGAGTCAACTCTTCACATGAAGTGGCCAAAGTACTGGAGTTTCAGCTTTAGCATCATTCCTTCCAAAGAAATCTCAGGGCTGATCTCCTTCAGAATGGACTGGTTGGATATCCTTGTTGCTAAGTCACTTCAGTCGTGTCCGACTCTGTGTGACCCTATGGACAGCAGCCCACCAGGCTCCTCCATCCACAGGATTCTCTAGGCAAGAATACTGCAGTGGGTTGCCATTTCTTTCTCCTGCAACTTTGCTAAATTCACTGATTAGCTCTAGTAAGTTTCTGATACTGTCTTTAGGGTTTTCTAAGTATCGTATCCGGAGAAGGCAATGGCACCCCACTCCAGTGCTCTTGCCTGGAGAATCCCATAGATGGAGGAACCTGGTAGGCTGCAGTCCATGGGGTCTCGAAGAGTCTGACACAACTGAGCGGCTTCACTTTCACTTTTCACTTTCACTTTTCACTTTCATGCCTTGGAGAAGGAAATGGCAACCCACTCCAGTGTTCTTGCCTGGAGAATCCCAGGATGGCAGAGCCTGGTGGGCTGCCATCTCTGGGGTCACACAGAGTTGGACACAACTCAATCATCTCATCTGCAAACAGTGAGAGCTTTACTTCATCTTTTCCGATCTGGATTCCTTTTATTTCTTTTTCTTCTCTGATGGTTGTAGCTAGGACTTCCAGAACTATGTTGAGTTATAGTGGTAAAAGTGGACACCCTCGTTTTGTTTCTGATCTTGGGGGAATGCTTTCAGTTTTTCACCAATGAGAATAATGTTTGCTGAAGGCTTATCATATATGGCCTTTGCTATGTTGAGGTAGGTTCCTTCTATGCCCATTTTTTGAAGAGTTTTAATCATAAGTGTCAAAGGCTTTTCTGGCATCTATTGAGATTATCATACGGTTTTTATTTTTCAATTTGCTAATATGGCATATGACATTGATTTATTTGTGTATATTGAAGAATCCTTGCATTCCTGGAATAAACCCAACTTGATCATGGTGTAGGAGAAGGCAATGGCACCCCACTCCAGTACTCTTGCCTGGCAAATCCCATGGACTGAGGAGCCTGGTAGGCTGCAGTCCATGGGGTCGCTAGGAGTCAGACACGACTGAGTGACTTCACTTTCACTTTTCACTTTTGTGCATTGGAGAAGGAAATGGCAACCCACTCCAGTGTTCTTGCCTGGAGAATCCCAGGGACAGGGGAGCCTGGTGGGCTGCTGTCTCTGGGATCGCACAGAATCAGACACGACTGAAGCGACTTACCAGTACCAGCAGATCATGGTGTATGAGCTTTTTGATGTGTTGTTGAATTCTGTTTGCCAAAATTTTGTTGATGATTTTTGCATCCATGTTCATCAGTGAAATTGGCCTGTAGTTTTCTTTTTTTGTGCTGTCTTTGTCTGGTTTTGGTATCAGGGTGATGGTGGCCTCGTGGAATGAGTTTGGAAGTGTTCCTTCCTCTGCAATTTTTTGAGAGTTTTAGGAGGATGGGCATTATCTCTTCTCTAAATGTTTGATAGAATTCTCCTGTGAAGCCATCTGGTCCTGCTTCTTTGTTTTTGGGGAGATTTTTGATCACAGCTTCAATTTCAGTGCTTGTAATTGGGTTGTTCATAATTTCTATTTCTTCCTGGTTCAGTCTTGGAAGATTGAACTTTTCTAAGGATCTGTCTATTTCTTCCAGGTTATCTATTTTATGGCCATACAGTTGTTCATAATTGTCTCTTATAATCCTTTGTATTTCTGCATTGCCTGTTGTAACCTCTCCTGTTTCATGTCTAATTTTGTTGACTTGATTCTTCTCTCTTTTTTTCTTGATGAGTCTGGCTAAAGGTCTGTCAATTTTGTTTATCTTCTCAAATAACCAGGTTTTAGTTTTATTAATCTTTACCATTGTTTCCTTCATCTCTTTTTCACTTATTTCTGCTTGGATCTTTATGATTTCTTTCCTTCTACTAATTTTGGTGGTATTTTTGTTGTTGTTGTTGTTGTTCTCCTTCTTGTTTTTCCAGTTGTTTTAGGTGTAAAGTTAGGTTGTCTATTCGAAGTTTTTCTTGTTTCTTGAGGTAGGATTGTATTGCTATAAACTTGCCTCTTAGGACTGCTTTTGCAGCATCCCATAGGTTTTGAGTTGTTGTGTTTTCATTGTCATTTGTTTCTAGAAATTTTTTTGATTTCCGTTTGATTTCTTCAGTAACCTGTTGGCTATTTAGAAGCGTGTTGTTTAATCTCCATGTGTTTGTATTTCTTACACTTTTTTTCCTTGTAATTGATATCTAGTCTCATAGCATTGTGGTCAGAGAAGATGCTTGATATGATTTCAATTTTCTTAAATTTACTGAGGCTTGATTGGCGACCCATGATATGGTCTCTCCTGGAGAATATTCCATGTGCACTTGAGAAGAAGGTGTATTCTTCTGCATTTGGATGGAATGTCCTGAAGATATCAATGAGATCCAGCTCATCTAATGTATCATTTAAGACTTGTGTTTCCATATTAATTTTGTTTTGATGATCTGTCTATTGATGAGTGGAGTAAAGTCTCCTCCTATTATTGTGTTACTGTCAATTTCTCCTTTTATGTCTGTTAGTGTTTGTCTTATGTATTGAGGTGCTCCTATGTTGGGTGCATAAATATTTCCAATTGTTATGTCTTCCTCTTGGATTGATCCCTTGATCATTACGTAGGGAGCTTCCTTATCTCTTGTAATCTATTTTAATGTCTATTTTGTCTGATATGAGGATTGCTACTCCAGCTTTCTTTTGCTTCCCATTTGCATGGAATGTATTTTTCCATCCTCTCACTTTCAGTCTATATGTGTCTTGAGGTCTGAAGTGGGTTCCTTGTAGACAGCATATATATGGGTCTTGTTTTTGTATCCATTCAGCTAGTTTGTGTCTTTTGGTTGGAGCATTTAATCCATTTACATTTAAAATAATTATTGATATATATGTTCCTATTGCCATTTTCTTAATTGTTTGGGGTTGATTTTGTAGATCTTTTTTCTTCTCTTGTATTTCTTGACTATATAAGTCCCTTTAACATTTGTTGTAAAGCTGGTTTGGTGGTACTGAATTCTCTTGACTTTTGCTTGTCTGAAAAGCCTTTTATTTCTCCATCAATTTTGAATGCGATCCTTGGTAGGTACAGTAATCTTGGTTGTAGCTTTTTCCCTTTTAGTACTTTAAATATATCCTGCCATTCCTTTCTGGCCTACAGAGTTTCTGGTGAAAGATCAGCTGTTAAGCATATGGGGTTTCCCTTGCATGTTACTTGTTGCTTTTCCCTTGCTGCTTTTAATATTCTTTCTTTGTGTTTAGTCTTTGTTAGTTTGATTAGTATGTGTCTTGGTGTGTTTCTCCTTGGGTTGTCCTGTATGGCACTCTTTGTGCCTCTTGGACTTGAGTGACTATTTCCTTTTCCACGCTGGGGAAATTTTCAACTATAATCTCTTGAAAAATTTTCTCTTATCCTTTCTTTTTATCTTCTTCTGGGACCCCTTTAATTCAAATGTTGGTGTGTTTGATATGATCCCAGAGGTCTCTGAGACTGTCCTCAGTTCTTTTCATTTTTTTTACTTTATTCTGCCTTTCAGAAGTCATTTCCACCATTTTATCTTCCAGCTCACTGATTCGTTCTTCTGCTTCAGACATTCTGCTATTGATTCCTTCAGTAGTATTTTTAATTTCAGTAATTGTGCTGTTTGTGTCTGAATGCTTATTCTTTCATTCTTCTAGGTCTTTGTTAATTGATTCTTGCATTTTCTCCATTTTGTTTTCAAGGTTTTGTTTTTGTTTTTTTTTTTTTTAATCATCTTTACTATCATTATTCTGAATTCTTTTTCAGGTAGTTTGCCTATTTCCTCTTCACTTATTTGGACTTGTGTGTTTCTAGTTTGTTGCTTCATTTGTGCAGTATTTCTCTTATTTTATTTTATTTTTATTTTTTTAACTTATTTTGTTGAGGTCTCCTTTCTCAGGCTTCAAGGAAAGTTGAATTATTTCCTTGAAGAAGGTTGAACTGTTTCTTCCCTTTGGGTTCTGCCCTCCTAATGTTGGTCTAGTGGTTTGTATGATGTGTCCAACCCTGAAATCCAGGACCCTGGCTGGCTCTTATAAGCAACTAGCCTTGCAAGTTTGAGCACACTCATTTATCTTTCTGGTCCACTGCTTCCTCTTCTGCAGAATGTGGAGTTAGCTGACCCCTCAGTCTCTCTACATCTGGGAAGCTTGGAACCCTGGCCTGAAGTCTACCAGTAGTTTTTCCTCTCTTCATCAATCAACAAATATCTGTGGATGTGCCCACATGCTCTGGCTCCTTGCTATATACATTTGGTTGATCATTACCCTGGTTTTCTCTATTTATGTTTTCTCTTTTCAAGTAAAATGATTTAAAAAACTAAAGAGCTATGAGAGGGGACTTAACTGGCAGTCCAGCTGTCAGATTTCCAGGCTTCCACTGCAAGGGATATGGGTTCCATCCCTGGTTGGGGAACTAAGATAGGGTGAGGTTTGTGCTGAGTTTTTTGTTTGTTTGTTTTTCCTCTAATGGGCAAGGCTGAGTGAGGTGGTAACCCTGTCTGCTGCTGATTGGGTTTGTATTTTTGTTTTGTTTGTTGTTTAGATGAGGGTTCCTGCACAGGGTGCTGTTGGTGGCTGGGTGATGCTGGGTCTTGTATTCAGGTGGTTTCCTTTGTGTGAGTTCTCACTATTTGATACTTAGGGTCTAGGGTCTTGGAGTCAGTGCTCCCACTCCAAAGGCTCAGCGCTTGATCTCTGGTCAAGAATAAACATTCCACAAATAGTTTGTTATGGCATTAAGTGGGATTAAAACAAATATCAAGAAAAGAGAAACCAAAGATGAGTCCCAGACAACTGACAGTTATAAAATCAGGCAAATAATAATTAAAATAATGGAATATACACTTATACATATATACCCATGAGCAAAGTGAAAACAGTCCAACAAAAATAAAGTACAGTAGACTGACCTGGTGAACAAAGGAAATCAAAGATGATATTGATCAGTTAAGAACAAAACTAACTAAAGCACAAACTAGAAAACAAAACTAAAGCAAGGTGCCAAGTGGGGAATAAAGCAATGAAAACAAAACTAACAAATATGTTGCGAGGAAAGGAAAGAAAGAAAGAAAGAATAGACATGCAAAGTTAAATAGAGGTAGTTGAAAAAGATTTATATACATTAAAGATTAACTACAAGGGGCAAAGAAAAGTAGGAAAAACAAACAAAGGAATAAATGTAGAAAAAATATAATAGGTTTTAAAAAGTTAAAAATTAAAACTATAAAAAAAGAGAAGAAAAAAGTGGATGAAGAAAGAAAAAAAAAAGGAAAACTCCACAGAAGTGCAAAAGCCCAATGTAGAGGCAGACGTTTATAACAACAATAGAAAGTGTGACTGAATATATACATACACATATACACCCATAAAGAAAACATTCCAGTATTCTTGCCTGGAGAACCCCCTCTCTGACAGAGAAGCCTGGCCGGCCACAGTCTACTGGGTCTTAAAGAGTCAAACACTACCGAAGCAACCCTACACGCATAGAAGCAAGACTTTTGTTTTGCCTGTGGCCTCTCTGCCCCAGTGAGAGTTGAGTGTGAAGGTGGCGCAGCTGCTTGGCTTGCGGGGACCCTGCCGGCACCAAGTGTGTAGGGACATGGACTGCCTCTGCCACAGGAGTTATGGTCCTATCAGAGTCTTTTTCCGAGTCTCTTGTAGCTGGCGATCAGAAAGTCTCTTTGGCCACTCTTTCTCCTTAGCTCCACCTGTTCAGGCACTTAGAGGGCTTCCTTGCCTGGGGTCCTTCTCTGTTGTGTGGTGTATCAGGCACGTAGCACCCTCCCCGCCCCTCCCACCCCTAACCCCTCCCCCTCCAACCCGCTCCCCCCCGCCCCCCTGCCAGGTGTTTGATGAGCCAGCCTCTCTATTGTTCAGCTGCAAATGCTGACATGTAGGGGGAGAGAAGCTATGGGGATTGTTCCACCCCCTACACGTGACTCAGCAGTATCACCATGCTTCCATGGCTGCCTGGCTTTCCTTCACCCTCATTTCCCACCACGATCTCCTCTCTCACATCCCCTCAACCCGTCTCTCCGCAGTCAACAGAGGCTCTTGCCCTGGGATTGCTCCACAATCGATAAGCTCCAGCTCCCAGACGCTGCACCTTCCAGGGGGCCAGTGTTCCTGTCCAGGGTATGTATGGCTGTGGCAAGGACTGTCTGATTCTCATTCCATTTAGGCTGCCACAGATCAGCTGTTTCAGTCTCAGCCTTTAAATGTTTCTCCTCTGACTCAAGACAATTGCCCTGATGTGGGGATTGGACCCCCGCTTCAGTTTCCCCACCCACTGGGGAAGGTCCAGTCCTACCAACACTCCTGTTTTTTCCCCTAGTTCCTTCGCCCTACCGAGTTTTGCGTGGTTCTATATATTCTTTTCCACTGGTCAGGTACTCCTGTCCGCTCTCAGCTGGCGTTCTGCATGCACTTCTGTGTCTGAAGGTCTATTCCTGATATATCCCTGGAGAGAGATGACCTCCACGTCCACCTACTCCTCCTCTTGTTCTCTTGTGTTCGGTTATTAATTGTAATATGCAGTATGACATTCCCATTTCACAGACATCATCTTTAAAGACAAGTTGAACTTAAAAATATAAGATGAACCATAAGTACATTTATTTTTTTATTTTATTATTTATTTATTTTTCTCTTAATTTTATTTTATTTAACTTTACAATATTGTATTGGTTTTGTCATATATCAGAATGAATCTGCCACAGGTATACATGTGTTCCCCATCCTGAGCCCTCCTCCCTTCTCCCTCCCCATACCATTCCTCTGGGTCGTCCCAGTGCACCAGCCCCAAGCATCCAGTATCATGCATCGAACCTGGACTGGCGACTCGTTTCATATATGATATTATACATATTTCAATGCCATTCTCCCAAATCATCCCACCCTCTCCCTGTCCCACAGAGTCGAAAAGACTGTTCTTTACATCAGTGTCTCTTTTGCTGTCTCGTATACAGGGTTATTGTTACCATCTTTCTAAATTCCATATATATGTGTTAGTATACTGTATTGGTGTTTTTCTTTCTGGCTTACTTCACTCTGTATAATAGGCTCCAGTTTCATCCACCTCATTAGAACTGATTCAAATGTATTCTTTTTAATGTCTGAGTAATACTCCATTGTGTATATGTACCACAGCTTTCTTATCCATTCATCTGCTGATGGACATCTAGGTTGCTTCCATGTCCTGGCTATTATATAGAGTGCTGCGATGAACATTGGGTTACACGTGTCTCTTTCCCTTCTGGTTTCCTCAGTGTGTATGCCCACAGAAATCCCTTGCATTCCTATACACTAATAATGAGAAAATAGAAAGAGAAATTAAGGAAACAATTCCATTCACCATTGCAACGAAAAGAATAAAATACTTAGGAATATATCTACCTAAAGAAACTAAAGACCTATATATAGAAAACTATAAAACACTGGTGAAAGAAATCAAAGAGGACACTAATAGATGGAGAAATATACCATGTTCATGGATTGGAAGAATCAATATAGTGAAAATGAGTATACTACCCAAAGCAATTTATAGATTCAATGCAATCCCTATCAAGCTACCAACGGTATTCTTCACAGAGCTAGAACAAATAATTTCACAATTTGTATGGAAATACAAAAAACCTTGAATAGCCAAAGCGATCTTGAGAAAGAAGAATGGAACTGGAGGAATCAACCTACCTGACTTCAGGCTCTACTACAAAGCCACAGACATCAAGACAGTATGGTACTGGCACAAAGACAGAAATATAGATCAATGGAACAAAATAGAAAGCCCAGAGATAAATTCACGCACATATTGACACATTATCTTTGACAAAGGAGGCAAGAATATACAATAGATTAAAGACAATCTCTTTAACAAGTGGTGCTGGGAAAACTGGTCAACCACTTGTAAAAGAATGAAACTAGAACACTTTCTAACACCATACACAAAAACAAACTCAAAATGGATTAAAGATCTAAACGTAAGACCAGAAACTATAAAACTCCTAGAGGTGAACATAGGCAAAACACTCTCCGACATACATCACAGCAGGATCCTCTATGACCCACCTCCCAGAATATTGGAAATAAAAGCAAAAATAAACAAATGGGACCTAATTAAACGTAAAAGCTTCTGCACAACAAAGGAAACTATAAGCAAGGTGAAAAGACAGCCTTCAGAATGGGAGAAAATAATAGCAAATGAAGCAACTGACAAACAACTAATCTCAAAAATATATAAGCAACTCCTACAGCTCAATTCCAGAAAATATTTTTAGTTTTTTAAAGAACTTCCATATTGCTCTACATAGTGGATGCACCAATTGATGGTCCTACCAGGAGTGTTCTTTACAGCACTGAACTTTATTTCCCTCACCAGTCACATCCACAACTGGGCATTTTTTCACTTTGGTTCAGCCTCTTCATTCTTTATGGAGTTATTTCTCTGCTATTCTCTAGTAGCATATTGGGCACCTAGTCATCTGGGGAGTTCATCTTTCAGTGTCATATCTTTTCATACTGTTCATACAATTCATGGGGTTCTCAAGGCAAGAATACTGAAGTGGCTTGCTATTCCCTTCTCCAATGGACCACGTTTTGTCAGAACTCTCCACCATGACCCATCTGTCTTGGGTGGCCCTACACAGCATGGCTCATGGTTCATTGAGTTCGACAGGACTGTGATCCATGTGATCAGTTTGGTTAGTTTTCAGTCATTGTGGCTTTCATTCTGTCTGTCCTTTGATGGATAAGGATAAGAGGCTTGTGGAAGCTTCCTGAAGGGAGGGACTGGCTGTGGGGGAATCTGGGTCTTGCTCTTGAAGGGTTGCATCTGTGAGCCATGTGTTACACTAGGATCTGTGACCTCTGGAGGAGAGAATTTCAATCCAGGGTCAGCGACAAGGTTTGAATACTTGGAGATTTTTGTGCAGCAAAGTTTTATCAAAATTTAACAGAGATGGAGAAAGCTTCTGACACAGACATCAGAAGGAAACAGAAAGAGAGCCCGCTTGCTAGTTTTTAGCAAGGTGTTTTATGTCTGCTGGTGAGCTGCTAATCAGATAAATGAGACACCTCAAGGCTGAGGGAGTTTCACCAGGCCCCTCTCTCACAGTATGCATTTTTGAGATAGAATGGCATGAGGTGTCATGCCCCAGCCTAAAACAATTGATACGAACACTGGTTTGTGGAGCCATTATCAGCCCAAGGTTTGAGAAAGGAAAAAAATGGTTAGTCTTAGGCAGAACTGGTTTTGTCAACAAAAAAAGGGGAAAAAATACATCTGTCACTTGCACTTTATTTTTTCCTGATGCCTGGGGACCTCTGGCCTCCTACCTATTACCCTCTCATTTCCCCCTTTTCTTTTAGGAGAATTATGTTGCCTAGGGAATGGGGTGGCATTCTCATCCCATAACTGCTTCCACTGATAAGGGGTGTTGTCCCTACATTCGTGAGGCAACATATTCTCCTAATCCTCGTTTTAAGGGTCTCTGATCTAGAGGCCCCAGGTAGTAGTTGGAGGAAGCTGTGGCACTCGTAGGAGTTTGGCCAACTGTTTGTAACTTAAAAGCCTTCATGTGGCTAGAAACAAATCCAACTACACAGATACAGATGCATGGAACAAAGAGCAAAAACAGAACAATCAGCAAAGTTAAAAGTCACCTTATGTCCATAGTTAAGGTACAAAATGTTACAGTAGTCCATTTTAGGATTGTTAGATGTCATCAGATTAAGAAGAGGGATCACATATGATTGTTGCTGTCGAAGGTAGTTGCAGACTTGGAGAAAGTCCTTTCCCTGACGTGGAGATGCCCACCCTGGGAAGCCTTCCACCGATGAGGGGGGGAGCACTCCGCAGACCCAGCAATTAGACCTGTTGTGGAATGTGGCTTAGGAATGAGCCCAGGACAGGAAGGTGGTGTCTTGAGAGTCAAACAGCAGAGTCAGGATTTTTGGAGTCAGCAGATGCAGGGCCACAGAGATTATTGGGCCCATATAAGAAGTGAAAAGTAAAATCATAGAGAATAAAGACATTAAAATGACATCACTTAGTCTGAGGGGTCAGTATGCCACTTTTTAACTCAAGTGTGGTATACCCATGAATCAGTTCTTGGCACCTTGACAGCCGTGAGAGAAGAAAGAGTAACCTGTTAAGGGCCTTCCCAGAGGGGCTTGAGAGATTGCCCCCACCCCCAGGGCCCAATGTCTTTATCAGGACCTCAGTTCCTGGCTCAAACAGTGGCTTGCTTGACTCAGAGGCTGAGTCAGGAGTCCCTTCCTGGAATTCCTGGGGAGAGAGACTTTGCTTTTAAAACCTGTCCAGCCACCACCACAGCATAATCTGTTTTCTGCTTCCCATCCCAAACAACAGAACTGTCATCTGTAAATAATTTCATGTCAGAATGATCTGATAGGGTGCCCATTAGATCTTCCCGAGCTGTATAGTTTAAGGTTAGAAATAGGGAACAATCGTGATCGGGTGTTTCATTTTTTTCTCAGGAAGGAAAGTGGCAGGATTTAAGTTTTCACAAACTTTAAGCTTAATTATTGGTCCTTCTAACAACAATGCTGATATTTAAGAATCCAACTGTCTGTCATCCAGATATTAACTTTAGAGCTTAAGATTTCACTGACATCATGGGAGTCAGTACAGTAAGAATTCGCCCATTAAAACTTAAGAGCTTCAGGTACTATTAAAGCAATAGTAGTAATTACTCTTAGACACGTGGCCACCGACATGCCACTACATCTAATTCTCTACTCAGGTATCCTAAAGGTTGCTGGTGAGGTCCTCGAGGTTGTGTCACAACTCCCTAGGCCATACCTTTTCTTTCAGTGACAAACATATTAAACTCTGATCCCGTGGGCAAGCTCAAAGCAGGAAATGCAGGAGATCAGCTTGAAGAGCCTTAAAAGTCATTTGAGTATCTGGAGACCAAATCATCTTGTTGCTTTGGGCTTGTTGAGTTTCAGTTATAAGTTTATATAAAGGCTGGACAAGTTTCCCATAACCCGGAATCCAAATGCTGCAGTACCTGTGATGACCCCAAATCCTCTCGATTGTCTTAAAGTAATAGGTAGGGGATAATTTAGTATAGGCTTAATTCTCTTGGGCCTATGGCTCTCATCCCTTTGGGTATGATTAGGCCTTCAAATCAATGACTGAACAATATTTGGCTGATTCAGGAATTTCAGACAATAAAGTGTAAGAATTAGGCACCATGGGGTGTAAAGGAACCACAGTCTCATTTATTATTTGTAAATCTTGAACTAATCTCTATTTATGATTTGACTTTTTCACACCCAAAATAGGAGTGTTGCATGGACTGTTGCAGGGAATTAATAGCCTCTGCTCCTTTAAATGTTCAATGACAGGTTTTAACCCTTCTTTAACCTCGGGCTTTAGAGGATACTGCTTTTGATGTGGAAATATGTGAGGGTCTTTGAGCTTGACAGTGACAGGAATAGCATTTTGGGCTTGGCCCACAGTTTTTCCATCATCCCACACTCTAGGATTTACATTTTGTTCAGTTAATGGGAAAGAAATAGAGGGCTTCATATTCATGAAAACAGAGGCATGGGCCTTGCTCAGCATATCCCTCCCCAAAAGGGGTGAGGGAGACTCTGGCACGATCAGAAACTTGTGTGAAAACCGCACAGAGTCCCAATTGCAGCTTAGAGGACAACTGAAATAATAACATTTGGCTCATCCAGACAGTCCCATTACAGTAGTGGATTGGGGGAAAGTGGGCCAGGGACTTCAGTAAGCACAGAGTAAGTTGCCCTGGTGTCCAAAAGGAAGAAAACAGATTGCCACCCCCCCCCCCCCCGCCACACACACCAGTTATTAATATCTGGGATTCCTCAGGTGTATTTAGAATGGGAGCTTGTGTGGGTACCTTCAGTCTTGATTGTCCTGAGAGTCTGACCTCTCAGGGGCCTATGTCTCTGGGGGCAGTCTCTCCTGTGCGGTCCTTTGAAGACAGGACATGCACCCAGGGGTGGCTTAGAAGCCTAAGGGCAATCCCACTTGAGGTGCCCCTCCTTTCCACAGTAATAACAAATCCATCCCTTTCCACCAGGGTCCCTCTGGGCACTTTTTTCAGTCTGTCTCAGAATGGTTCTGACTGTCATTATTAGGGCTTCAGTCTGTTCCTTGGTCTTTCTCTGCCTTTCTTTCCTCTTCTCATATTCCCCTCCATAATAAACTGTCTGAGTCAGTTGCAACAAATTATCTAAAGACTGATTTGATACATACACTTGTTTCAGTAGCTTATAGCAGATATCTGGAGCCAACTGAGTGAGAAATCTGTCCTTTCAGATCACTCTTCCTCTTCACTTTCAGGATCAATCTCAGGAAAGCTGTGAAGGGCTTCTCACAGTCTGTCTAGGAATTTACCAGGTGTTTCCTTCTCTTCCTGTTCTATGTTTGCCAATTTGGCATAGTTTAAAGTCTTAGCATATGCTTGCCTGAGTCCTTCAAGAGTACACCTGACAAAATGACTCTGACCCCATCGCCCTTTAGCTGTGCTATAGTCCCAGTCTGATTCTTTTTTTTTTTTAAGTCGCTTCAGTCGTGTCCAACTCTGTGCGACCCCATAGACGGCAGCCCACCAGGCTTCCCCGTCCCTGGGATTCTCGAGGCAAGAACACTGGAGTGGGTTGCCATTTCCTTCAATGCATGAAAGTGAAAAGTGAAAGTGAAGTCGCTCAGTCGTGTCCGACTCTATCGACCCCATGGACTGCAGCCTACCAGGCTCCTCCGTCCATGGGATTTTCCAGGCAAAAGTACTGGACTGTGATTCTTTTTTTTAAATATAAATTTATTTATTTTAATTGGAAGCTAATTACTTTACAATATTGTATTGGTTTTGCAATACATCGACATGAATCTGCCACAGGTGTACTCGTGTTCCCCATCCTGAACCCCCCTCCCACCTCCCTCTCCATACCATCCCTCTGGGTCATCCCAATGCACCAGCCCCGAACATCCTGTATCATGCATCGAACCTGGACTGGCGATCCATTTAACATATGGTAATATACATGTTTCAATGCCATTCTCCCAAATCATCCCACCCTCTCCCTCTCCCACAGAGTCCAAAAGACTGTTCTATACATCTGTGTCTCTTTTCCTGTCTCACATACAGGGTTATTGTTACTATCATTCTAAATTCCATATATATGCATTAGTATACTGTATTGGTGTTTTTCTTTCTGGCTTACTTCACTCTGTATAATAGGCTCCAGTTTCATCCACTTCATTAGAACTGATTCAAATGTATTCTTTTTAATGGCTGAGTAATACTCCATTGTGTATATGTACCACAGCTTTCTTATCCATTCATCTGCTGATGGACATCTAGGTTGCTTCCATGTCCTGGCTATTATAAACAGTGTTGCGATGAACATTAGGGTACATGTGTCTCTTTCAATTCTGGTTTCCTCGGTGTGTATGCCCAGCAGTGGGATTGCTGGGTCGTATGGCAGCCAGTCTGGTTCTATAGTTGGGACCACCTGATTTCCAGTAGGGAGGGTGGCTATCTTGTCTTACCTCTTTTCTGCTAATTCATTACCAAGCCATTCATCTCCATAACTCCATAACTCAATAGCTTTCTCCAAAGCTCAAGTTTTTGAGTCAGGAGTTAGCATCTGCCCCAGGATATACATCACATCCTTTCAAGTAAGGTCATAAAGCAGAATAACACCCTTAAAGTCTCTAATATATTTTTCTGGGTCCTCTAAATAGTCTCCCAGGTCTTCTTTGATTCTTTGTATTTCTTGATAAGAAAAGGGCTCATTAACTCTCACAGATTGATTATTTTTCCTGGTGGGTGCTTTATGGAGAGGCAACATCTTGTTTGGCTGTTCCTCAGCCTGGTGGGCTGCCATCTATGGTGTTGCAAAGAGTTGGACACAACTCAAGCGACTTAGCAGCAGTAGCAGCAGCCTCTTTGGCTGCCCTTCACTTTTGATCCCAAGGATAGATTGGAGAAACCTGTTTTTCCTTATCTCTTTGTCTCCTGTCCTCCATCTCATCCTGTATGTCACTCTTAGTTTTAGCTGTCTGAGCCTCTTTCACTTTGATTGTCTGAGTTTCAGTTGAAACCAGAGTAGTCTGAGGTTATATTGAGACAGCAGTTTGAACTGCTACTGAGACTGGAGCAGTTTGAAATTCAGTTTGAGTTTCTACCAAGACAGAGGCAACCTGCCCCTGAGGGGTGCCCTGACTTTCAGTTTGCTCAGCTGGAAGCCCCCAATATGGGGGCAAAGTAGGAGGACAGGAGGGAGCTGAAGGTTTCACACCCAAATCTATACCCCGAGGACGTAAGTTTGGCATGTCTCTCAGAGAGAAAAAGAGGCAACACATATGCTACTTCTACCCATTCCCCTTGTTTTCTACAGATCTGGTCTAATTGTAAGACAATATTATAATTAAAGATGCTCCAACCGGCCACTGTTTCCCTTCCTCCAATGGATACCATGGCCATGCAGTATCACATAGGAAGATCAGGTGAGTCTTTTTAAGCCCTGGGGGTCGAATCTATCCCAGCTTTTCAGGATGCAGTTCAAAGGAGCGAGGCTGGAACTGTCAGCTCCCATCTGTAAGAGAGAAAAAGCAGCATCCAGCGGCCTTTTCTACCAGCGATGTCCCTCCCTGCTCTAGGTGGGGGTTGGAGACAGGAGCTAGAGCTCCACCTAGCTACCGAACGTGCTTTTGTCTGTCAGTTCAGTTCAGTTCAGTTCAGTTGCTCAGTCGTGTCCGACACTTTGCGACCCCATAAATCTCAGCATGCCAGGCCTCCCTGTCCATCACCAACTCCCGGAGTTCACTCAGACTCACGTCCATCGAGTCAGTGATGCCATCCAGACAGCTCATCCTCTGTCATCCCCTTCTCCTCCTGCCCCCCAATCCCTCCCAACATCAGAGTCTTTTCCAATGAGTCAACTCTTCACATGAGGTGGCCAGAGTACTGGAGTTTCAGCTTTAGCATCATTCCTTCCAAAGAAATCCCAGGGCTGATCTCCTTCAGAATGGACTGGTTGGATCTCCTTGCAGTCCAAGGGACTCTCAAGACTCTTCTCCAACACCACAGTTCAAAAGCATCAATTCTTTGGCTCTCAGCTTTCTTGATGGTCCAACTCTCACGTCCATACATGACCACAGGAAAACCCATAGCCTTGACTAGACGGACCTTTGTTGGCAAAGTAATGTCTCTGCTTTTGAATATGCTATCTAGGTTGGTCATCACTTTCCTTCCAAGGAGTGAGCGTCTTTTAATTTCATGGCTGCAGTCACCGTCTGTCTGTAGTGCATGATAAAACAACCAACAGCATGGATTCCAAGTCCTTTGAAAGTCTAAATTCTGACATGTTTGGTTAGTGTTTCTAATTCCTCAGGCAGTAGTGAAATGGTCAAAGAGACCAGCAAAGGTGACTGAAGAAAGAAAGTTTGGTCCACACACTTCACCCATTTCTGGCCTCTCCCCTTGCAGGAACTTTGGGTGCCTCTTGGCCTTGGCAGGTCGGTATAAACCTCCAACAAGGCTTCCCTTGGGGCTGCCTTTGGTCATTATGAGGCGCCACAAAACCGCAGAACAGGGCTCAGTGATGGCTCCGTGGCCAATTTCACATCTTATTCATGCTGCTTTCACACACACAGGCACACCATAGAGTTAGTAAAGTGCTGTGGAAAGTGTGTTTACTAGGAGAACAGAGAACTGGAACTCCAAGCATCCTTACCTTGTCTTGAAGATCCCAGAGGAGCCCCCAAGATGAACGGTTGCTGCTCCAAGCCGTGTATTATACCAGGATTTGTGACCTCCAGAGGAGAGGATTTCAATCCGAGTCAGAGACAAGGCTTGACTACTTGGAGCTTTTTGTGTAGCAAAATTTTATTAAAGTACAATATAGATAGAGAAAGCTTCTGACATAGACACCAGAAGGAGATGGAAAGAGTGTCCCCTTGCTAGTTTTAAGCAAGGCATTTTATGTCTATTATCGAGCTTCTGCTGCTGCTGCTGCTAAGTCGCTTCAGTTGTGTCTGACTCTGTGCGACCCCATAGATGGCAGCCCACCAAGCTCCGCCATCCCTGGGATTCTTTCTAATCAGATAAAAGGAACACCTCCAGGCTGAGAGAGTTTCACCAGGTTCTTCTCCCACAATATGCATTTTTGAGATAGGATGGCACGATGTCATCCCTGGCCATAAAACAATTGACATGAACTTTGGTTTGTTGAGCCATTAGAAGCCCAAGTTTTGAGAAAACAAAAGGTTAGTCTTAAGCAGAACTGATTTTGTCAACAGAGAAGGGGAAAAAGTCTGCCATTTGCAGTTTATTTCCTCCTGCCGCTTGGGGACCTCTGGCCTTCCTTCCTGTTACCCTATCAATTCCACAAATAAGGGATATCATATGATATTTCTCCTTCTCTGTCTGACTTACTTCACTCAGTATGACAATCTCTAGACCCATCCTGTTTGCTGCAAATGCATGACTTCATTATTTTTACTGGGTGAGTAATATTCCATTATATATATGTACCACATCTTCTTTATTCACCCCTCTGTTGATGGACATTTAGGTTGCTTCCATGTCTTGGCTTCCATGTCTGCAGTTCATGGGGTAGCAAAGAGTCGGACATGACCAAGCAACTGAACAACAACATGTCTTGGCTATTGTAAACAGACCTTCGATGAACCCTGGGGTGCAAGGATCCTTTCTGATCATGTCCAGGAGTGGGATTACAGGATCCTAAGATAGCCCCAGAGGTTCCATCTTGTTCTTTCATTCGAAACATACTCCTCAGCCTTCTCATTGTGTTTCACTTTCTCTCTTTGCCCCTATGAAATTGGTTGAAACAGTAACCTTTCCCAGTCCTGAAGGCAAGTCCTTGTTGGGAGTGTCTGTATACTGTCTATGTGAGCCCATTTGCTTTAGTTGGGAATGGTTCTAAAGTGAGCTTGGAGTGGATCTTCCCCCTGGTACACTGGCAGCTGCTGCCTCAATGGGAGGTTGGGCTAGATTCAGAGGAGTTAGACTCAGAGCCAGGGGGCTTTTCCTAGACTCCATGAAATCATCATCCTAACTGTCTGATGCTTTTGAATTGTGGTACTGGAGAAGATGCTTGAGAGTCCCTTGGACAGCAAGGAGATACTGCATTATAACGTTTGCAAAGACAATAGCTCTGCTGTCTCGTTAGGACCAAATCCACGTTGCAGAGAGAGCTAAAAACAGAGCAGACACTACCTAGGGGATGACACCATCCACAGTCTAGGAAAAATACTCACTTTGCTATACAGTGGGGATTCCCTGGTGGCTTAGTGGTAAAGAATCTGCCTGCCAATTCAGGAGACATAGGTTTGATCCCTGGGTGGGGAAGATCCCCTGGAGAAGGAAATGGCAATCTACTCCAGTTTCTCGCCTGGGAAACCCCATGGACAGAGGAGCCTGGCAGACTACAGTCCATGGGGTCACAGAGTCAGAAAGGACTGAGCGACTATAACAACAACAACAAAATCAACTCTACTGAAGTTAAGAAAATGAAATGATCTGAATGCATGTACCTGACAAAGACTCATATGCATCATACATGCTCAATTCCTGCAAACAACTCTTGAATGTTTAATGAGGGGTGACATGCAAATGAAAAAGAAACACAAGGAAAGGTGCTCAACATTTTAAAAACCACAATGAAATACCTCTGTCCCCCATGCAAATGGATAAAAGTCAAAGTACTGATAATACCAAGTGGTGCTCAGGAAGTGGAGGAAGTGAAACTCTTCAATATTCTGGGGTTATTGTAAACTATTGCAAACATTTTAGAGTTTTGTCAGTTTCTTTGAAAGTGGATCATTAACATATGACCTAGCAATTACACCCAAGGTATTTACCCAAGAAAAATGAGACATGCGGCCACACACACACACAAACACAAATATTGTATTAGAATGATCATAGCATCTTTATTCATGGTAGAAAAATGGAAATAATTCAAATAGACATCAATAGGAACATGGATAAACAAATTGTGATATACAATAGTGTGAAATGGTACTTAGCAATAAAAAGGCACAGACTAGCAACATATGCATGAAGTGGATGAATTCTAAAATCATGATGAGAGAAACATGGCAGACACCAGGCAGACACAGTGTATTATTCCATATATAGGGGCTTTAAGAACTGACAGAATTAATCTGTTGCTATAGAAATCAGAATAATTGTTTCTGGGGTGGAAGACTGGGGATACATGATTGAAAGGATTACGTGGGAACTTTCAGGAATAATGCAAATACTCCATATCTTGATTTGATTGATACAGTTGATAGATATACAAGCAGGAGATTTGGGTTCAAAACTGGGTTGGGAAGATTCCCTGGGAAAGGAAATGGCAATCCACTCTATTATTCTTGCCTGGCAAATTCCATGGATGGAGGAGCCTGTGGGCTACAGTCCATGGGATTACAAAGAGTTGGACACAACTTAGAAACTAGACGACAACAACAAATACACGTATATACATTTGGAAACTCACCAGATTTAAGACCTACATGTCTCTGCGTAAAATACTTGAAAACACTATTCTTAATTATTTGCAAATAACACTGCAACACTACACAAAATATTATTCAACCTAAGCATACATTCTGCCAACAGTTCTCCTGTAGGATAAATCAGTTCTTATGGATGATTGAGTCATATGGCTAATTCTTTCTCCAGGGTGATTGGGAGGATGATATGGAAGAACTTGTCACATTCAGACTGAAGTATTGCTTCTTTTCCCCGGGAAGTCGGATGATTTCTCCACCTCCATGTGTGAATTTGTGGGAGAGACAGAAATATAATTAATGCTGAAATATTCCTGAAAGTAAGTTTTGAAATCATTTGATGGGAATTTCCTGACAAAAAGATGAGATTGATATTGAAGCATGGATCCCAGGGCAAGTCTGAGTGTTTTTCTTCCAGGCTTAATGTACTTAACTTTGTTTTTTGTATCTCAGAAAGTTGAAGATATGAAAGTAAGCATAAGTTGATGAAGTCTGGTCCCCTTAACTCACCCATGAGGAGACTGACCTCAAATTCACATCCAAATTAATTTTGGAAGTAGGTCTAAAACCAAGCTCTCATGCTCTTACATCTCACCTAAACTCGTCTTATTTATCCCTCCGTTCATTTTCCTTCATCATTATCAAGTAAAAGAAGAAAAGTGTTTCGTGATGTCTATCACTTTCTTCAAGTACTATTTTGCCTATGCCAACAGTCCTTAAATTATGTCTTCTTTTTTTAAAAAACACCAGTGTTCTACAAAATGTAAAGACATTTTCTGCTGGAAAAATAAATCCTGGCTAAACATGTTTGGCAAGTCCCAAGTTCTGTGGCCTCTCTGAAGGTTTACAAAGCACAGGCCTGGTTAAGGCTCAGAGCCTACCAGCAGTGAAACCTGTTTGGCAACTTGTGGAACTCATGAACAAGGATATCTTAGTTACAGTATAACATAAATTAGAAAGAGTTTTATTCACGTTTTTGTAACTCCAAGGTTTGGACTCAGATTGCTGTTGTTATTTAGTTGCTAAATTGTGTCCAACTCTTTTGGGACCCCATGGACTATATAGCCTGCCAGGCTCCTATGTCCATGGGATTTTCCAGGTGAGGACACTGGAGTGGTTTGTCATTTCCTTCTCCAGGGCATCTTCCTGAGCCAGGGATCTAATCCGCATCCCCTGCATTGGCAGGCAGGTTCTTTACCACTGAGCCACCGGGGAAGCCCTTGCACTTAGAAACCAATAATCCCAGAAAAACAAAATCTTTCACTGTGCAGATTATGTGTGGGTAAGTATGCTATTACCCCACCCTAGAGATGCTCAGTGTCAGATATTGCACAGTAAGCTGAGACAGAGATGCTAACAGGTTCCTGTGCCAAGAGTCAATGTGTGGTCCAGTCACACTATTGGGGGAGGGGCAGACCAAACTGCCGACCGGTTTGAAGAGAATAATTCAAATTAGGAAACAGCATGGACTAGGAGAGGAAATCATCTTACCATGTGGGTTTGGCTGGTAGAGCTGGAAAGGATGTAGCTGTCAGACTCTGTCTTTTTATTCATCCTCCTAAGCCATTTTATGTACTCATCTCTCACCTGAAAAAGATGGTAAACAAAAATCTTGCGTTTTAATGCTTTCTGGCTATATGCACAATGCTACCGAAAATAGTACTTTCCCCCATTTTTATTTGCAGATGGTCCGCGGAGGCCATATCAGATAGATTGATCTATGAGTGACTGTGTGTTAGTCGCTCAGTCATGTCCAGCTCTTTGTGACCCCATGTACTGTAGCCCACCAGGTTCCTCTGCCCATGGAATTCTTCAGGCAAGAATACCGGAGGGATTGCCATGCCCTTCTCCAGGGGGGTCTTCCCAGCACAGGGATCAACCCCAGGTCTCCTGCATTGCTGGCAGATTCTTTATCATCTGATCCGCCAGGGAGGCCCCTATGAGTGATTACAGAGATATTATTTGTGGATCAGCCTATGCACCTTTATGCTAATGATAACTCAACATTTATATTATCCTTAAGAGCATGAGCAGTTTTCTGTAACCACTGAGAACTGCTTCCTCCTCTCAATGTTGTTGTTGATGTTCAGTTGCTAAGTCTTATCCCACTCTTTGAGACCCCATGGACTGCAGCACACCAGGTTTCCCTGTCCTTCAGTATCTCCTGGGATTTGCTCAAACTTACATCCATTGAGTCGATGATGCCATCCAACTGTCACATCCTCTGTTGCCCCTTTCTCCCCCTGCCCTCAGTCTTTCCCAGTATCACGGTCTTCCAATGAGTTGGCTCTTAGCGTCAGGTGCCAAAGTATTGGAGCTTCAGCTTCAGCATCAGTCCAATATATATCAGTTCCAATGTATGTTCAGGGTTCATTTCCTTTAGAATGAACTGGTTTGATCTCCTTGCTGTCCCAGGGACTCTCAAGAGTCTTCTCCAGCACCACAGTTTGAAGTGTCAGTTCTTCAGTGCTCAGCCTTCTTTATGGTTCAACTCTTACATTTATACCTGACTACACGTCTCTCTGAGATCCATACAACCCCACTGGAGTGAAACCTAGCAAAATCCATCTATTTATCAAGTCAGAATGCAGTGCAAAATCACTGCTTAAAAAGTTTATGTGGTATGATACATGTTTCAATGCCATTCTCCCAAATCATCCCACCCTCTCCCTCTCCCACAGAGTCCAAAAGACTGTTCTATACATCTGTGTCTCTTTTGCTGTCTCACATACAAGGTTATCGTTACCAGGTTTGATGCAGGATACAGGATGCTCGGGGCTGGTGCGCTGGGATGACCCAGAGGGATGGTACGGGGAGAGAGGCGGGAGGGGGGTTCAGGATGGGGAGCACGTGTACACCCGTGGCGGATTCATGTTGATGTATGGCAAAACCAATACAATATTGTAAAGTAATTAGCCTCCAATTAAAATAAATAAATTTAAATTAAAAAAAAAGTTTATGTGGTCCAGCCAATGCTGGCACCTGGATCATCACTACCACCCTATTCTCCTACACTCAGAGCACTGCCCTCACTACACATCTTTGGGTTCTGGGACTGGCAAGGGTTTCCACATGAGCTTTACTGCCCTTCTTTGGCTGGTTGTCTCCTACCCACCTTAAGCCCCTCACCGTCAAGTCTAAAGAAGCCCTACCTGGTAGTTTAATATCTCCCTAACAATTTTCCCCAAGGTGAAAATCACAGTTGGTTATTCATGTCTAATTATGTTGTTTCCCATTTCTGATTTCTTCACTGTTCAGAAAGCAGCCCCTGGATCCCCCAGAGCCAAGCAAGTAATAATCATTAACATACAATATGAATAGTAAGAAATGGAAACCACTGTCCCCCAAACTTTAGTTTTGCTGCTGTTAGACCCCATATTCATGATCTGAGAAGAATGGGGCCACTACCATCCAATACTCATTACAGATTCATGAGTTGGGAAACTGGAAAATTGGAAAACGGAGACTTGAATGCCCAAAGGAGAATCAAGATGGCAGAGTGGTAGGATGTGGAACTCACCTCATCCTACAGATACATAAAAAATGTTTCTACAAACAGGGGCTTGAACTCCCAGACTCAGTGGAGAATGGTAGGCTTGGGGGAAATGGGAACACACCATCAGGCAGGAGGGCATCATGTGGGAGAATAGGGCTAGCCAGGTAAACGCATGAGAGGACCCCAGCTGGGAGCTGGGAAGAAGACAGGATGGGTCCTATTACCTGCTGGTTGAGGACGCAGTGGACCAGGAAGATGTAGACTCCCTGCAGGACGTTGGTGATGGTGAACGCATAGGCGATGATGGATCTGATGGGTTCCTTTATCAGTTCAGTGAGAAAGAAGCCAAGGCACCAGGAACAGCCCAAGAGGAAGAGCTGAGCAATGGCTTTAAACGTCAGCATCCTGTTAACACCAAGAAGGAGAGTCACCAACTCACCACCTTCTCTCTTGAATAGTATATTGTCCTGTCTTCAGGCCCCATCTGCCTTCCTCTCCAGTTATTGTTATTTAGTTGCTAAGTCATATCTGACTCTTTGAAACCCCATGGACTGTAGCCTCCAGGCTCCTCTGTCTATGGGATTTTCCAGGCAAGAATACTGGAGTGGGTTGCCATTTCCTTCTCCAGGGAATCTTCCCAACCCAGGGATTGAGCCTAGATCTCCTGTATTGGCAGGAAGATTCTTTACCACTGAGCCACCTGGGAAGCCTATTCTCTCCAGTTACTGGTGAAATTTTCTCAAGCCAAGATGGACTTGGAGAAACTGTGGTTGTGATGCAATATTTGGAAGTAATGCTATCATTTTCATTGTAAAAACTTTAATAGATGAACATGAGTTTATTCCATGGGTGTTTTCCTCTAATATGAATGTTTATAACTGGAATGATAATTTGTGGTGGTGGTGGTTGTTAGTCGCTAAGTCGTGTCCAACTCTTGTGACCCAGTGGACTGTAGCCCGCCAGGCTCCTGTGTCCATGGGATTTCCCAGGCAAGTGTGGTATTTTACCACTACTTATTTTGATGCAGCAGAATACACATAACACAAAATTTACTACAACTATAAACATACAGTTCATAGGCATTAAATACATTCACATTGTTGTACTACCAGCAACACTATCTTTCTACTGAGCTTTTTTTCACCCTGAAAAACTGAAACTGTATCCATTAAACAATAAGTACCCATTTCTTCATACTCTCATCTCTTGGCAACATCAATTCTACTTTCTGTTTCTATGAATCTTCTCATTAATTTCAAGGTTTCAAATGCATATGATTTTAAGGATGATTCTCATTTGACAGTGGTTCCTAACAGGGTAGGCAACTCTCTACAGATGACTGTTTAGGGGCTTCCCAGGAGACTCAGTAGGTAAACAATCTGCCTGCTGATGCAGGAGATGTGGATTTGATCCCTGGGTTGGGAAGATTCCCTGGCGGAGGAAATAGCAACCCACTCCAGTATTCTTGTCTGGGAAATCCCATGGATAGAGGAACCTGGTGGGCTACTGTCCATGAGGTTGCAAAGCATTGGGCACCACTTAGTAACTAAGCATGCATGCATGCTTGAAAAAGCAATCCTTTAGGACTACAACCGATGCTAAGCCCATTAAACTGTCTAAACCCATTTTACCTTGTGTTTTGTATCTTCGACACATCTTTATTGAGGGAAGAAAGTCGATCTCTCAAAATCCACAGGGTTATCAAATAAAAGATTAAGTTTATCTGAAAGAAAAAAAATAAGATGCTAATTGTGGACCAATATACAGAGTCAGGTTTTTTTTATGATGGCCATTCTGACCCGTGTGAGGTGAACTACTCATTGTAGTTTTGATCTGCATTTCTCTGATAGTTCATGGTGTTGAGCGTCTTTTCATGTGTCTCTTGGCCATCTGTGTGTCTTCTTTGGAGAAATGTCTACCTAGGTCTTCTGCCCACTTTTTGATTGGGTGTGTTTCTTCTCATATTGAGTTTCATGAGCTGTTTGTAAATTTTAGAGATTCATTCCTTGTAAGTTGCTTTGTTTGCCAATATATTCTCCCATTCTGATGGCTGTCGTTTCATCTCATGTATGTGTACTGCCATGTGTGAAGATACCATGTGTAGAGAGCTACAGATAGCTAGTGGGAACCTAGTGTAGAGTGCAGGGAGCTTAGCTGGGTGTTCTGTGATGACCTAGAGGGGTGAGATGGGGGTGGGTGGGAAGGAGGGTGGGAAGGAGAGAGGGGATATATGTGATGGCTCAGAAAGTAAAGAATCTGCCTGTAGTGTGGGAAACCAGGGTTCGATCCCTGGGTCAGGAAGATCCCTTGGAGAAGGGAGTGCCAACCCACTCCAGTAATCTTGCCTGGAGAATTCCATGGACAGAAGGGCCTAGTGGGCTATGGCCCATGGAGTCGCAAAGAGCTGGACATGCTACATGCTGTAGCTAATGTACTAACTAAGAGACTAACATGCTACATGCTGTAGCTAATGTACTTTGTTGTGCAACATTGCAGGGCAACTATTCCCTAAGAAAGAAATAGAGTCAAACTAGAAAGCACTGAAGATCATGGGAAAAGGTATGAGATTTTATAGTTAGAATATGTTGCAACTTGGGGACTTCCCTGGCGGTCCAGTGGTTAAGACTCCATGCGTCCAATACAGGGATGCAGGTTCCATCCCTGGTCAGGAACTAGGATCCCACATGCCTCATAGCACAGCCAAAAAGTTAAAAAATATATATGTTGAAATTCCTTTGGAGCAGACTGGGGATACTTGTACAATACCACCAAGGAGCTCCTGAAAGGCCACAAAAGAACACGCGTGGGTGGTCAGGTGGCACAAACGCAGTGCAACGTGGTGTCTCCACCAATGACTTTCCTTGCACACACGGGCCAGGTATTTTCCAGGCTCATTTCAGATAGTCTGGGGCATGTGGCTGAATTCTAGTGGATGAGATGTTGGTCGCAGTGACATATGCCTGAATCCTACACAGTCTTCAGCTCTCTTCCCCTCCAGCAACAACCAACAAGGTCATATGTCAAAATAACTGAATCATAAAAGAGAAGCTGAGGACTTCCCTGGTGCCACAGGGGCTAACGATCTGCCTGCCAATGCAGGAGATACGAGTTCAATCCCTGGTCTGGGAAGATCCCACATGCCTTGGAGCAACTAACTTCATGTGCCAGAACTAGTGAGTCCATGTGCTGCGACTTCTGAAGCCCTCATGCCTAGAGCCTGTGCTCCACAACAAGAGAAGGCAATGGCACCCCACTCCGATACCATACATACTTAATATATATTTGTTGAATAAACAAATGAGTGGGTGTATAAAAATATAATTGTGAATATGATAGAATTATGTGATTTGGAAGTGATTTCACCAAGTGTTCTTAAATCTTCAGTTTTTATGTTTGTTCGACTCAGGATATAGTCTGATGATTAGTCAGTATGGTATGCTAGATATTAGAGATACAAGGATGATTTCTTCTCTATTCATCAGCATTTACATGTGCTCAAAATTTTTTTCCTTAAAAATTTTTTAAATTTTATTATTTAAAAATTAATTAATTTATTTTAATTGGACGCTAATTACTGTACAATATTGTGGTGGTTTTTGCCATATATCAACATGAATCAGCCATGGGTGCACATGTGTACCCCCATCCTTAAGCCCCCTCCCAGCTCCCTCCCCACGCCATCCCTTCTGGACTGTTCCAGAGCACCGGTTTTGAGTGCCCTGCTTCTTGCATCACGCTTGCA|splice_donor_variant&splice_acceptor_variant&splice_donor_5th_base_variant&coding_sequence_variant&3_prime_UTR_variant&intron_variant|HIGH|LOC100337081|100337081|Transcript|rna-XM_024994939.1|protein_coding|16-19/19|15-18/18||||||||||-1||||ARS_UCD1.2_refseq106.gtf.gz||splice_donor_5th_base_variant&splice_polypyrimidine_tract_variant|,AATCCGTTCTCTGTGTCTGGGTCTCTATTCCTGCAAATAGGTTCATCGGTACCTTTTTTTCTAGATTCCATATATATGTATCAATGCACAATATTTGCATTTCTTAAAAGAGAATAAAATATTTTAAAGACTTACCACTCCAAGGCAAAAACAGACTTCGAGCCATCAAGACAAAATGAAAGCAAAAATAGGAACTTACATCGTCTTTTATCTTTCTCTGGTGTTTCTCAGGGAGAATTGGGGGTTTTGTAATAGCTGCTATGGGACGGTCTTCTAGTATTGTGCAAATGAAGAGAATAGCAATTTTTTTTCTTTTTAAATACAGAAACAGAGACAGTTTACTGAAGGCTTCAACTTACTCTGAAATGCATTAAAAAAAATAAGATGAACGAATGAATGTGAATGAGTTAGTGGTTCAGTCATGTCCAGCTGTTTGCGACCCCATGGACCATAGCCCATGAAGGGAGAGGGCAATGCAGACATGGAGATACACTGAAAACACAAGTAAAACTTTCACTGAAGATTGCAAGTCCATGTGCAGGACCCTCAGTCTGCTCCCACACCAGAAATGGCAATTGGTTTATAATTTGCCCCCAGCTGCGAAACTGTGAAGTTATTTTAGTCCCCTATAGTTTCTTTGCATCTTGTTGTTCAGGAAGGTGTTTGTCCAGGTGGAACCACTGCAACAAACAGTCCCAGGTCCCAGCCTCTCTCAGGTACGTGGGTGTTCACTGTACAATTCTTGCAGCTTGGCAAGTTTTCCTAATAAAGTGATGTTTAAAAATCTTAAAGTACATTTCTTATAGAAGTCTTAGAAAACTTGGATTTAAAAAAGAAGAAAATAAAAGCTACATCTAATCTCTATGCTCAGAGCTCCTACTAATGTTAGAAAATTGTAATTAAATGCTGCATATTTTTTCTATATCTTGGGATTATTGACGTTGGAGTTGGATTATTCTTTGCTGTAGGAGTCAGCTGTAAACTCCACCCACTAGGTGCTAGAAGTACCACCCCCCAGATGTGATAGCCAAAACACTGTCTCACCTCCCACTCCCCCATCCTACCGTTCTCCTCCTCCCACTGGTAACCACTCATTTATACGCTACATCTGTGAGTCAGCTTCTTTTTTGTTATATATAGTCACCCATTTCTCATGTTTCTTAGATCCCACCTCTAAGTGATATCAGATAGTTTTTGTCTTTCTCTGTCTGACTTACTTCACTTAGCCTAATGCCCTCCATGTACATCCATGTTGCTGCAAATGGCAAATTTTCATTCTTTTCTACTGTTTAGTAGCATTCCACTGTGTGTGTGTATATACACACCCTCCAAGAACACAAGGAACAACTCTGCACATGGACATCATCAGATGGTCAATACCAAAGTCAGATTGATTATATTCTTTGCAGCCAAAGGCGGAGAAGCTCTATACAATCAGAAAAAAAAAAGACTGGGAGCTGACTGTGGCCCAGATCATGAACTCCTTATTGCCAAATTGAAGAAAAAAGGGGAAAACCACTAGGTCATTCAGCTATCACCTAAATCAAATCCCTTATGATTATACAGTGGAAGTGATAAATAGATTCAAGGAATGAGATCTGATAGAGTGCCTCAGGAACTATAGACGGAGGCTTGTAACATTGTACAGGAGGTGGTGATCTAAACCTTCCCCAAGAAAAAGAAACGCAAAAGGCAAAATGGTTGTCTGAAGAGCCTTACAAATAGCTGAGAAAAGAAGAGTCGTGAAAGGTAAGCGAGAAAAGGAAAGATATCCATGCAGGGGAGATAAGAAAGACTTCCTAAGTGATCAATGCAAAGAAATAGAGGACAACAATAGAATGGGAAAGACTAGAGATCTCTTCAAGAAAATTAAAGATACCAAGGGAACATTTCATGCAAAGATGGGCTCAATAAAGGACAGAAATGGTACGGACCTAAGAGAAGCAGAAGCTATTAAGAAGAGGTGGCAAGAATACACAGAATCGTACAAAAAAGATCTTCATGACCCAGATGACAATGATGGTGTGATGACTCCCCTAGAGCTGGACATCGTGGAGCAAAGTCAAGTGGGCCTTAGGAAGCATCACTATGAACAAAGCTAGTGGAGGTGATGGAATTCCAGCTGAGCTATTTCAAATCCTAAAAGATGATGCTGCTAAAATCCTGCACTCAGTATGCCAGAAAATTTGGAAAACTCAACAGTGGCCACAGGACTGGGAAAGGTCAGTTTTCATTCCTTTTGGGAACATCAAAGAATGCTCAAACTACTGCACAATTGCAGTCATCTCACAAGCTAGTAAAGTCGTTGTCAAAGTTCTCCAAGCTAGGCTTCAACAGTACATGAACTGAGAACTTCCAGATGCTCCAGCTGGATTTAGAAAAGGCAGAGGAACCAGAGATCAAATTGCTAGCATCTGTTGGATCATAGAAAAAGCAAGAGAATTCCAGAAAAACATCTACTTCTGCTTTATTGACTATGCCAAAGCCTTTGACTGTGTGGATCACAATAAACTGTGGAAAATTCTGAAAGAGATGGGAATACCAGACCACCTGACCTGCCTCTTGAGAAACCTGTATGCAGGTCAGGAAACAACAGTTAGAACTGGACATGGAACAACAGACTGGTTCCAAATAGGAAAAGGAGTACGTCAAGGCTGTATAATGTCACCCTGCTTATTTAACTTATATGCAGTGTACATCATGAGAAACGCTGGGCTGGATGAAGCACAAACTGGAATCCAGATTGCCAGGAGAAATATCACTAACCTCAGATATGCAGATGACACCACCCTTATGGCAGAAAGTGAAGAGGAACTAAAGAACCTCTTGATAAAAGTGAAACAGGAGAGTGAAAAAGCTGGTTTAAAACTCAACATTCAAAAAATGGAAGATCATGGCATCCGGTCCCATCACTTCATGACAAATAGATGGGGAAACAATGACAGACTTTATTTGTTTGGTCTCCAAAATTACTGCAGATGTTGACTGCAGTAATGAAATTAAAAGACACTTGTTCCTTGGAAGAAAAGCTATGACAGACCCAGATAGAATATTAAAAATCAGAGACATTACTTTGCTGGTCAAGGTCCATATATTCAAAGCTATGTTTTTTCCAGTAGTCATGAATGGATGTGAGAGTTGGACCATAAAGAAGGCTGAGTGCTGAATAATTGATGCTTTTTAATTGTGATGTTGGAGAAGACTCTTGAGAGTCTCTTGGACAACAAGGAGATCAAACCAGTCAATTGTAAAGGAAGGCATTCCTAAATATTCATTGGAAGGACTGATACTGAGGCTGATGCTCCAATACTTTACCACCTGATGTGAAGAATGGACTCATTGAAAACGGCCCTGATGCTGGGAAAGATTAAGGGCAGGAGAAGGGGATGACAGTGGATGAGATGGTCGGATGGCATCACCGACTCAATGGACATGAGTCTGAGCAAGCTTTGGGAGATGGTGATGGCCAGGGAAACCTGGTATGCTGCAGTCCATGGGGTCGCAAAGAATGAGACAAGACTGAGCAACTGAACAACCACCACAAATATATATATATACACACACACACACATATACACACCATGTCTTTTTCCATTCCTCTGTTGATGGACACTCAGGTTACTTCCATATAGTCAGTAATGCTATGAACTTTAGGGTGCATAGCACCTTTAGGGTGTATCTTTTCAATTAAGTGTTTTTGATAATCCACAATAAGTGGTTTCTTGAAGGATATGTGATTTCAGATGATGCTGGAGAGATTAATTAAGTCTTGACACATAAAGGAGCATGATGGGCTCCACTTATGACACATAAGTGGGCATCAGGGCTAATATTCAGAATTTTCAAAGTCCAAACAGGGCCAGGAATATCAGGGTGTTAGTTCCCATTCCAATCTGATATTTCTGACCAAAATAAACTTGCAAATTTGAGGGGATGGGTGGGGAGGAATCAGAAGAAGGAAGTCTCTTTTTTTCTGCTTTTCTAAGAAATATGATGTCTGCAGACTAGCTTTTACTTAGAGGCTGCTTTTCAGTCAAGCCCTACAAAGATGAAGTTATCAAATCACTGAGCTGATCTCTTCCAGATGGAGGCCCAAGTTTGTGAGATGCTGAATGACCCACCATGGCCTTTCTCTCTGCATTCACCTCTCGGCCCCAACATATGCCCAACAACAACTTGATCATGCTATATTCTCCACCTGAATCTTACTTCCTTCCATCAGAGACCAGATCGATGCCTTTCATTCATAGAAGGCTATTTCTATTTTCTTTTCTTTTAGTTAATTTTTTTACATACAAAAATGCCTTGCATAATGAATATATGCAACTCGATGAGTTTGTAGATTAGTACACACTCGTAAGATCATCACAGATGCCAAAATATTGGTCCTCTGTACACAATGCTGAAATGAGATATGGAGACAGAGTTTTGAAGGAGAAAGAGCAGATTTATTCTTTGTCAGGCAAAGAGGGAGTATAGCAAGCTAGTGTCTCAGGAAGTGTTCTCCCCTCTCCAGGGGGAGGCCAATTGAGACATGGAAATCTTTTCAGTCCCTCAGAATATTCTCCAATGTCCCCTTCTGGTCAGTACCATCCTCCCAACCCTGGAATTAACCCATCTCCTGATTTCCACCACCACAGATTATTTTTGTCTGTTCTTGAACTTTATATAAATAGACTCTTACCATCTGTTGTCTCTTCAATTGCTCTTCTTTTGTTAATTGTTGTCTATTAGATTTATCCATGTTGGGGCATATAGCTGTGTTTTGTCCTTTTTCACTGGTATATGGGATTCCATTCCATGAATATACCCTAATCTATTTATCCATACATATCAATTGGTGTATATAGGTACTCATTTCTCTTGGGAATATGCCTAGGAGTGGAATTACACACACACACACACACACACACATAGCAGAAAGTATATATAGATAACTATAGATAGGGATAAAGATTACAGAGATACAGTAGATGTGGCAAAATAATTTCCCAAAGTTCTTATACCAGCATTTATTGTTTCTCCCACATTTCTTAAATGGCCTGCACTGAGAAATGGGGTGCTTTAACTATGAGCTATCTGGTTGCTATACTTGCTTCCTAGATACTGACGAGTATTTTTTGCCAGACTAGGTTGTTTAGCTCTCTAAGGGTGGCACCCTGATGCATGTTGCTGCAAAAACCCACTTCCCTCATTTTCTTCCTGTGGTACTAGCAGAACTCAGGGTGCACACAAAGTATGAATGTGTGTTTGGTTATTTTTTTTAATCAATTTATCTTTTATTGAAGGATGATTGCTTTACAGAGTTTTGCTGTTTTCTGTCAAACCTCAGCATGAATCAGCCACAGGTGTACATATATTCCTTCCCTTTTGAACCTCCCTCCCACCTCCCTCCCCATCCTATTCCTATAGGTTGATACGGAGCACCTGTTTGAGTTCCCTGAGACAAAGAGCAAATTCCCTTTGGCTATCTATTTTACATATGGGAAACAGTGTCAGACTTTATTTTTTTGGGCTCCAAAATCACTGCAGATGGTGACTGCAGCCATGAAATTAAAAGATGCTTGCTCCTTGGAAGGAAAGTTATGACCAACCTAGATAGCATATTGAAAAGCAGAGACATTACTTTGCCAACAAAGGTCCATCTAGTCAAGGCTATGGTTTTTTCAGTGGTCATGTATGGATGTGAGAGTTGGACTGTGAAGAAAGCTGAGCACTGAAGAATTGATGCTTTTGAACTGTGCTGTTGGAGAAGAGTCTTTTTTTTTTTTTTTTTTGCTGTACTTAATCATAATATATCCATTTTTTTACATTTTTTTAACATTTTATTTTATTATTTAACTTTACAATGTTGTATTGTTTTTGCATATATCAACATGAATCTGCCACAGGTATGCTTGGACTGCAAGGAGATCCAGCCAGTCCATCCTAAAGGAGATCAGTCCTGGGTGTTCTTTGGAAGGACTGATGCTGAAGCTGAACTCCAATACTTTGGCCACTTCATGTGAAGAGTTGACTCATTGGAAAAGACCCTGATGCTGAGAGGGATTGGGGGCAGGAAGAGAAGGGGAAGACAGAGGATGAGATGGCTGGATGGCCTCACCGACTCGATGGACATGAGTTTGAGTGAACTCCGGGAGTTGGTGATGGACAGAGAGGCCTGGTGTGCAAAGGGTTGGACACGACTGGGTGACTGAACTGAATGTAAGTTTCCCTGTTACTCGTTCCGTACATCTCACTCTCTCCTCCTCTCTCCCCATGTCCATAAGTCTATTCTCTATGTCTGTTTCTCCATTTTTGCCCTGTAAATAAATTCTTCAGTACCATTTTTCTAGATTACATATATATACACATTAGAATATGATACTTATCTTTCTCTTTCTGACTCACTTCACTCTGTATAATAGGTTCTAGCTTCACTCATCTCATTAGAACTGACTCAAATGAGTTCCTTTCTATGGCTGAGTAATATTCCACTGTTTATATGTACCACAATTTCTTTGTCCATTCATCTGTTGATGGACATCGAGGTTGCTTCCATGTTCTAGCTAGTGTAAACAGTGCTTCAATGAACAATGGGATACATGTGTCTCTTTCAATTTTTGTTTCCTCAGGGTATGTGCCTAGGAGTGGGACTGCTGGGTCATATGGTGGTTTTATTCCTAGTTTTTTAAGGAATCTCCATACCGGCTTCCATATTGCCTGTATCAATTTACATTTGCACCAACAGTGCAAGAGTGTTCCCTTTTCTCCACACCCTCTCCAGCATTTATTGTTTGTAGACTTTTTGGTGATGGCCATTCTGACCGGTATGAGGTGATATCTCATTGTAGTTTTGATTTGCATTTCTCTAATAATGAGCGATGTTGGGCATCTTTTCATGTGTTTGTTAGCCATCCATATGTCTTTGGAGAAATGTCTGTTTAGGTCTTTTCCCCACCTTTTGATTGGGTTGTTTGTTTTTCTGATATTGAGTTGTATGAGCTGCTTGTATATTTTGGAAATTAATCCTTTGTTAGTTGTTTCATTTGCTGTTACTTTCTTCCATTCTGAGGGTTGTCTTTTCACCTTGCTTATAGTTTCCTCTGCTGTTCAAAAACTTTATTTTGAATCAGGTCCCACTTGTTTACTTTTTTTATTTCTGTTACTCTAGGAGGATCTTGCTTTGATTTATGTCATTGAGTGTTCTGCCTATGTTTTCCTCTAAGAATTTTATAGTTTCTGGTCTTACATTTAGGTCTTTAACCCATTTTGAATTTATCTTTGCATATGGTGTTAGGAAGTATTCTAATTTTATTCTTTTACACGTAGCTGTCCAGTTTTCCCAGTACAATTTATTGAAGAGGCTGTCTTTGCCCCATTGTATACTCTTGCCTCCTTTGTCAAAAATAAGGTACTTATAGGTGTATGAGTTTATTTCTGGGCTTTCTATCTTGTCCCATTGGTCTATATGTCTATTTTTGTGCCAGTACCATACTGTCTTGATGACTGTAGCTTTGTAGTATAATTTGAAGTTAGGAAGGTTGATTCCTCCAGCTCCATTCTTCTTTGTCAAGACTGCTTTGGCTATTCAGGGTCTTTTGTGTTTCCATATGAATTGTGAATTTTTTTGTTCTAGTTCTATGAAAAATGCCATTGGTAATTTGAAAAGGGATCACATTGAATCTGTAGATTGCATTTGGTAGCATAGTCATTCTCACAACATTGATTCTTCCTACCCAGGAACATGGAATATCTCTCCATCTCTTTATGTCATCTTTGATTTCTTTCATTAGTGTCTTATAATTTTCTGTGTACAGTTCTTTTATTTCCTTCAGATCAGATCAGATCAGTCACTCAGTTGTGTCCGACTCTTTGTGACCCCATGAATTGCAGCACGCAAGGCCTCCCTGTCCATCACCAACTCCCGGAGTTCACTCAGACTCGCGTCCATCAAGTCAGTGATGCCATCCAGCCATCTCATACTCTGTCGTCCCCTTCTCTTCTTGCCCCCAATCCCTCCCAGCATCAGAGTCTTTTCCAAGGAGTCAACTCTTCACATGAAGTGGCCAAAGTACTGGAGTTTCAGCTTTAGCATCATTCCTTCCAAAGAAATCTCAGGGCTGATCTCCTTCAGAATGGACTGGTTGGATATCCTTGTTGCTAAGTCACTTCAGTCGTGTCCGACTCTGTGTGACCCTATGGACAGCAGCCCACCAGGCTCCTCCATCCACAGGATTCTCTAGGCAAGAATACTGCAGTGGGTTGCCATTTCTTTCTCCTGCAACTTTGCTAAATTCACTGATTAGCTCTAGTAAGTTTCTGATACTGTCTTTAGGGTTTTCTAAGTATCGTATCCGGAGAAGGCAATGGCACCCCACTCCAGTGCTCTTGCCTGGAGAATCCCATAGATGGAGGAACCTGGTAGGCTGCAGTCCATGGGGTCTCGAAGAGTCTGACACAACTGAGCGGCTTCACTTTCACTTTTCACTTTCACTTTTCACTTTCATGCCTTGGAGAAGGAAATGGCAACCCACTCCAGTGTTCTTGCCTGGAGAATCCCAGGATGGCAGAGCCTGGTGGGCTGCCATCTCTGGGGTCACACAGAGTTGGACACAACTCAATCATCTCATCTGCAAACAGTGAGAGCTTTACTTCATCTTTTCCGATCTGGATTCCTTTTATTTCTTTTTCTTCTCTGATGGTTGTAGCTAGGACTTCCAGAACTATGTTGAGTTATAGTGGTAAAAGTGGACACCCTCGTTTTGTTTCTGATCTTGGGGGAATGCTTTCAGTTTTTCACCAATGAGAATAATGTTTGCTGAAGGCTTATCATATATGGCCTTTGCTATGTTGAGGTAGGTTCCTTCTATGCCCATTTTTTGAAGAGTTTTAATCATAAGTGTCAAAGGCTTTTCTGGCATCTATTGAGATTATCATACGGTTTTTATTTTTCAATTTGCTAATATGGCATATGACATTGATTTATTTGTGTATATTGAAGAATCCTTGCATTCCTGGAATAAACCCAACTTGATCATGGTGTAGGAGAAGGCAATGGCACCCCACTCCAGTACTCTTGCCTGGCAAATCCCATGGACTGAGGAGCCTGGTAGGCTGCAGTCCATGGGGTCGCTAGGAGTCAGACACGACTGAGTGACTTCACTTTCACTTTTCACTTTTGTGCATTGGAGAAGGAAATGGCAACCCACTCCAGTGTTCTTGCCTGGAGAATCCCAGGGACAGGGGAGCCTGGTGGGCTGCTGTCTCTGGGATCGCACAGAATCAGACACGACTGAAGCGACTTACCAGTACCAGCAGATCATGGTGTATGAGCTTTTTGATGTGTTGTTGAATTCTGTTTGCCAAAATTTTGTTGATGATTTTTGCATCCATGTTCATCAGTGAAATTGGCCTGTAGTTTTCTTTTTTTGTGCTGTCTTTGTCTGGTTTTGGTATCAGGGTGATGGTGGCCTCGTGGAATGAGTTTGGAAGTGTTCCTTCCTCTGCAATTTTTTGAGAGTTTTAGGAGGATGGGCATTATCTCTTCTCTAAATGTTTGATAGAATTCTCCTGTGAAGCCATCTGGTCCTGCTTCTTTGTTTTTGGGGAGATTTTTGATCACAGCTTCAATTTCAGTGCTTGTAATTGGGTTGTTCATAATTTCTATTTCTTCCTGGTTCAGTCTTGGAAGATTGAACTTTTCTAAGGATCTGTCTATTTCTTCCAGGTTATCTATTTTATGGCCATACAGTTGTTCATAATTGTCTCTTATAATCCTTTGTATTTCTGCATTGCCTGTTGTAACCTCTCCTGTTTCATGTCTAATTTTGTTGACTTGATTCTTCTCTCTTTTTTTCTTGATGAGTCTGGCTAAAGGTCTGTCAATTTTGTTTATCTTCTCAAATAACCAGGTTTTAGTTTTATTAATCTTTACCATTGTTTCCTTCATCTCTTTTTCACTTATTTCTGCTTGGATCTTTATGATTTCTTTCCTTCTACTAATTTTGGTGGTATTTTTGTTGTTGTTGTTGTTGTTCTCCTTCTTGTTTTTCCAGTTGTTTTAGGTGTAAAGTTAGGTTGTCTATTCGAAGTTTTTCTTGTTTCTTGAGGTAGGATTGTATTGCTATAAACTTGCCTCTTAGGACTGCTTTTGCAGCATCCCATAGGTTTTGAGTTGTTGTGTTTTCATTGTCATTTGTTTCTAGAAATTTTTTTGATTTCCGTTTGATTTCTTCAGTAACCTGTTGGCTATTTAGAAGCGTGTTGTTTAATCTCCATGTGTTTGTATTTCTTACACTTTTTTTCCTTGTAATTGATATCTAGTCTCATAGCATTGTGGTCAGAGAAGATGCTTGATATGATTTCAATTTTCTTAAATTTACTGAGGCTTGATTGGCGACCCATGATATGGTCTCTCCTGGAGAATATTCCATGTGCACTTGAGAAGAAGGTGTATTCTTCTGCATTTGGATGGAATGTCCTGAAGATATCAATGAGATCCAGCTCATCTAATGTATCATTTAAGACTTGTGTTTCCATATTAATTTTGTTTTGATGATCTGTCTATTGATGAGTGGAGTAAAGTCTCCTCCTATTATTGTGTTACTGTCAATTTCTCCTTTTATGTCTGTTAGTGTTTGTCTTATGTATTGAGGTGCTCCTATGTTGGGTGCATAAATATTTCCAATTGTTATGTCTTCCTCTTGGATTGATCCCTTGATCATTACGTAGGGAGCTTCCTTATCTCTTGTAATCTATTTTAATGTCTATTTTGTCTGATATGAGGATTGCTACTCCAGCTTTCTTTTGCTTCCCATTTGCATGGAATGTATTTTTCCATCCTCTCACTTTCAGTCTATATGTGTCTTGAGGTCTGAAGTGGGTTCCTTGTAGACAGCATATATATGGGTCTTGTTTTTGTATCCATTCAGCTAGTTTGTGTCTTTTGGTTGGAGCATTTAATCCATTTACATTTAAAATAATTATTGATATATATGTTCCTATTGCCATTTTCTTAATTGTTTGGGGTTGATTTTGTAGATCTTTTTTCTTCTCTTGTATTTCTTGACTATATAAGTCCCTTTAACATTTGTTGTAAAGCTGGTTTGGTGGTACTGAATTCTCTTGACTTTTGCTTGTCTGAAAAGCCTTTTATTTCTCCATCAATTTTGAATGCGATCCTTGGTAGGTACAGTAATCTTGGTTGTAGCTTTTTCCCTTTTAGTACTTTAAATATATCCTGCCATTCCTTTCTGGCCTACAGAGTTTCTGGTGAAAGATCAGCTGTTAAGCATATGGGGTTTCCCTTGCATGTTACTTGTTGCTTTTCCCTTGCTGCTTTTAATATTCTTTCTTTGTGTTTAGTCTTTGTTAGTTTGATTAGTATGTGTCTTGGTGTGTTTCTCCTTGGGTTGTCCTGTATGGCACTCTTTGTGCCTCTTGGACTTGAGTGACTATTTCCTTTTCCACGCTGGGGAAATTTTCAACTATAATCTCTTGAAAAATTTTCTCTTATCCTTTCTTTTTATCTTCTTCTGGGACCCCTTTAATTCAAATGTTGGTGTGTTTGATATGATCCCAGAGGTCTCTGAGACTGTCCTCAGTTCTTTTCATTTTTTTTACTTTATTCTGCCTTTCAGAAGTCATTTCCACCATTTTATCTTCCAGCTCACTGATTCGTTCTTCTGCTTCAGACATTCTGCTATTGATTCCTTCAGTAGTATTTTTAATTTCAGTAATTGTGCTGTTTGTGTCTGAATGCTTATTCTTTCATTCTTCTAGGTCTTTGTTAATTGATTCTTGCATTTTCTCCATTTTGTTTTCAAGGTTTTGTTTTTGTTTTTTTTTTTTTTAATCATCTTTACTATCATTATTCTGAATTCTTTTTCAGGTAGTTTGCCTATTTCCTCTTCACTTATTTGGACTTGTGTGTTTCTAGTTTGTTGCTTCATTTGTGCAGTATTTCTCTTATTTTATTTTATTTTTATTTTTTTAACTTATTTTGTTGAGGTCTCCTTTCTCAGGCTTCAAGGAAAGTTGAATTATTTCCTTGAAGAAGGTTGAACTGTTTCTTCCCTTTGGGTTCTGCCCTCCTAATGTTGGTCTAGTGGTTTGTATGATGTGTCCAACCCTGAAATCCAGGACCCTGGCTGGCTCTTATAAGCAACTAGCCTTGCAAGTTTGAGCACACTCATTTATCTTTCTGGTCCACTGCTTCCTCTTCTGCAGAATGTGGAGTTAGCTGACCCCTCAGTCTCTCTACATCTGGGAAGCTTGGAACCCTGGCCTGAAGTCTACCAGTAGTTTTTCCTCTCTTCATCAATCAACAAATATCTGTGGATGTGCCCACATGCTCTGGCTCCTTGCTATATACATTTGGTTGATCATTACCCTGGTTTTCTCTATTTATGTTTTCTCTTTTCAAGTAAAATGATTTAAAAAACTAAAGAGCTATGAGAGGGGACTTAACTGGCAGTCCAGCTGTCAGATTTCCAGGCTTCCACTGCAAGGGATATGGGTTCCATCCCTGGTTGGGGAACTAAGATAGGGTGAGGTTTGTGCTGAGTTTTTTGTTTGTTTGTTTTTCCTCTAATGGGCAAGGCTGAGTGAGGTGGTAACCCTGTCTGCTGCTGATTGGGTTTGTATTTTTGTTTTGTTTGTTGTTTAGATGAGGGTTCCTGCACAGGGTGCTGTTGGTGGCTGGGTGATGCTGGGTCTTGTATTCAGGTGGTTTCCTTTGTGTGAGTTCTCACTATTTGATACTTAGGGTCTAGGGTCTTGGAGTCAGTGCTCCCACTCCAAAGGCTCAGCGCTTGATCTCTGGTCAAGAATAAACATTCCACAAATAGTTTGTTATGGCATTAAGTGGGATTAAAACAAATATCAAGAAAAGAGAAACCAAAGATGAGTCCCAGACAACTGACAGTTATAAAATCAGGCAAATAATAATTAAAATAATGGAATATACACTTATACATATATACCCATGAGCAAAGTGAAAACAGTCCAACAAAAATAAAGTACAGTAGACTGACCTGGTGAACAAAGGAAATCAAAGATGATATTGATCAGTTAAGAACAAAACTAACTAAAGCACAAACTAGAAAACAAAACTAAAGCAAGGTGCCAAGTGGGGAATAAAGCAATGAAAACAAAACTAACAAATATGTTGCGAGGAAAGGAAAGAAAGAAAGAAAGAATAGACATGCAAAGTTAAATAGAGGTAGTTGAAAAAGATTTATATACATTAAAGATTAACTACAAGGGGCAAAGAAAAGTAGGAAAAACAAACAAAGGAATAAATGTAGAAAAAATATAATAGGTTTTAAAAAGTTAAAAATTAAAACTATAAAAAAAGAGAAGAAAAAAGTGGATGAAGAAAGAAAAAAAAAAGGAAAACTCCACAGAAGTGCAAAAGCCCAATGTAGAGGCAGACGTTTATAACAACAATAGAAAGTGTGACTGAATATATACATACACATATACACCCATAAAGAAAACATTCCAGTATTCTTGCCTGGAGAACCCCCTCTCTGACAGAGAAGCCTGGCCGGCCACAGTCTACTGGGTCTTAAAGAGTCAAACACTACCGAAGCAACCCTACACGCATAGAAGCAAGACTTTTGTTTTGCCTGTGGCCTCTCTGCCCCAGTGAGAGTTGAGTGTGAAGGTGGCGCAGCTGCTTGGCTTGCGGGGACCCTGCCGGCACCAAGTGTGTAGGGACATGGACTGCCTCTGCCACAGGAGTTATGGTCCTATCAGAGTCTTTTTCCGAGTCTCTTGTAGCTGGCGATCAGAAAGTCTCTTTGGCCACTCTTTCTCCTTAGCTCCACCTGTTCAGGCACTTAGAGGGCTTCCTTGCCTGGGGTCCTTCTCTGTTGTGTGGTGTATCAGGCACGTAGCACCCTCCCCGCCCCTCCCACCCCTAACCCCTCCCCCTCCAACCCGCTCCCCCCCGCCCCCCTGCCAGGTGTTTGATGAGCCAGCCTCTCTATTGTTCAGCTGCAAATGCTGACATGTAGGGGGAGAGAAGCTATGGGGATTGTTCCACCCCCTACACGTGACTCAGCAGTATCACCATGCTTCCATGGCTGCCTGGCTTTCCTTCACCCTCATTTCCCACCACGATCTCCTCTCTCACATCCCCTCAACCCGTCTCTCCGCAGTCAACAGAGGCTCTTGCCCTGGGATTGCTCCACAATCGATAAGCTCCAGCTCCCAGACGCTGCACCTTCCAGGGGGCCAGTGTTCCTGTCCAGGGTATGTATGGCTGTGGCAAGGACTGTCTGATTCTCATTCCATTTAGGCTGCCACAGATCAGCTGTTTCAGTCTCAGCCTTTAAATGTTTCTCCTCTGACTCAAGACAATTGCCCTGATGTGGGGATTGGACCCCCGCTTCAGTTTCCCCACCCACTGGGGAAGGTCCAGTCCTACCAACACTCCTGTTTTTTCCCCTAGTTCCTTCGCCCTACCGAGTTTTGCGTGGTTCTATATATTCTTTTCCACTGGTCAGGTACTCCTGTCCGCTCTCAGCTGGCGTTCTGCATGCACTTCTGTGTCTGAAGGTCTATTCCTGATATATCCCTGGAGAGAGATGACCTCCACGTCCACCTACTCCTCCTCTTGTTCTCTTGTGTTCGGTTATTAATTGTAATATGCAGTATGACATTCCCATTTCACAGACATCATCTTTAAAGACAAGTTGAACTTAAAAATATAAGATGAACCATAAGTACATTTATTTTTTTATTTTATTATTTATTTATTTTTCTCTTAATTTTATTTTATTTAACTTTACAATATTGTATTGGTTTTGTCATATATCAGAATGAATCTGCCACAGGTATACATGTGTTCCCCATCCTGAGCCCTCCTCCCTTCTCCCTCCCCATACCATTCCTCTGGGTCGTCCCAGTGCACCAGCCCCAAGCATCCAGTATCATGCATCGAACCTGGACTGGCGACTCGTTTCATATATGATATTATACATATTTCAATGCCATTCTCCCAAATCATCCCACCCTCTCCCTGTCCCACAGAGTCGAAAAGACTGTTCTTTACATCAGTGTCTCTTTTGCTGTCTCGTATACAGGGTTATTGTTACCATCTTTCTAAATTCCATATATATGTGTTAGTATACTGTATTGGTGTTTTTCTTTCTGGCTTACTTCACTCTGTATAATAGGCTCCAGTTTCATCCACCTCATTAGAACTGATTCAAATGTATTCTTTTTAATGTCTGAGTAATACTCCATTGTGTATATGTACCACAGCTTTCTTATCCATTCATCTGCTGATGGACATCTAGGTTGCTTCCATGTCCTGGCTATTATATAGAGTGCTGCGATGAACATTGGGTTACACGTGTCTCTTTCCCTTCTGGTTTCCTCAGTGTGTATGCCCACAGAAATCCCTTGCATTCCTATACACTAATAATGAGAAAATAGAAAGAGAAATTAAGGAAACAATTCCATTCACCATTGCAACGAAAAGAATAAAATACTTAGGAATATATCTACCTAAAGAAACTAAAGACCTATATATAGAAAACTATAAAACACTGGTGAAAGAAATCAAAGAGGACACTAATAGATGGAGAAATATACCATGTTCATGGATTGGAAGAATCAATATAGTGAAAATGAGTATACTACCCAAAGCAATTTATAGATTCAATGCAATCCCTATCAAGCTACCAACGGTATTCTTCACAGAGCTAGAACAAATAATTTCACAATTTGTATGGAAATACAAAAAACCTTGAATAGCCAAAGCGATCTTGAGAAAGAAGAATGGAACTGGAGGAATCAACCTACCTGACTTCAGGCTCTACTACAAAGCCACAGACATCAAGACAGTATGGTACTGGCACAAAGACAGAAATATAGATCAATGGAACAAAATAGAAAGCCCAGAGATAAATTCACGCACATATTGACACATTATCTTTGACAAAGGAGGCAAGAATATACAATAGATTAAAGACAATCTCTTTAACAAGTGGTGCTGGGAAAACTGGTCAACCACTTGTAAAAGAATGAAACTAGAACACTTTCTAACACCATACACAAAAACAAACTCAAAATGGATTAAAGATCTAAACGTAAGACCAGAAACTATAAAACTCCTAGAGGTGAACATAGGCAAAACACTCTCCGACATACATCACAGCAGGATCCTCTATGACCCACCTCCCAGAATATTGGAAATAAAAGCAAAAATAAACAAATGGGACCTAATTAAACGTAAAAGCTTCTGCACAACAAAGGAAACTATAAGCAAGGTGAAAAGACAGCCTTCAGAATGGGAGAAAATAATAGCAAATGAAGCAACTGACAAACAACTAATCTCAAAAATATATAAGCAACTCCTACAGCTCAATTCCAGAAAATATTTTTAGTTTTTTAAAGAACTTCCATATTGCTCTACATAGTGGATGCACCAATTGATGGTCCTACCAGGAGTGTTCTTTACAGCACTGAACTTTATTTCCCTCACCAGTCACATCCACAACTGGGCATTTTTTCACTTTGGTTCAGCCTCTTCATTCTTTATGGAGTTATTTCTCTGCTATTCTCTAGTAGCATATTGGGCACCTAGTCATCTGGGGAGTTCATCTTTCAGTGTCATATCTTTTCATACTGTTCATACAATTCATGGGGTTCTCAAGGCAAGAATACTGAAGTGGCTTGCTATTCCCTTCTCCAATGGACCACGTTTTGTCAGAACTCTCCACCATGACCCATCTGTCTTGGGTGGCCCTACACAGCATGGCTCATGGTTCATTGAGTTCGACAGGACTGTGATCCATGTGATCAGTTTGGTTAGTTTTCAGTCATTGTGGCTTTCATTCTGTCTGTCCTTTGATGGATAAGGATAAGAGGCTTGTGGAAGCTTCCTGAAGGGAGGGACTGGCTGTGGGGGAATCTGGGTCTTGCTCTTGAAGGGTTGCATCTGTGAGCCATGTGTTACACTAGGATCTGTGACCTCTGGAGGAGAGAATTTCAATCCAGGGTCAGCGACAAGGTTTGAATACTTGGAGATTTTTGTGCAGCAAAGTTTTATCAAAATTTAACAGAGATGGAGAAAGCTTCTGACACAGACATCAGAAGGAAACAGAAAGAGAGCCCGCTTGCTAGTTTTTAGCAAGGTGTTTTATGTCTGCTGGTGAGCTGCTAATCAGATAAATGAGACACCTCAAGGCTGAGGGAGTTTCACCAGGCCCCTCTCTCACAGTATGCATTTTTGAGATAGAATGGCATGAGGTGTCATGCCCCAGCCTAAAACAATTGATACGAACACTGGTTTGTGGAGCCATTATCAGCCCAAGGTTTGAGAAAGGAAAAAAATGGTTAGTCTTAGGCAGAACTGGTTTTGTCAACAAAAAAAGGGGAAAAAATACATCTGTCACTTGCACTTTATTTTTTCCTGATGCCTGGGGACCTCTGGCCTCCTACCTATTACCCTCTCATTTCCCCCTTTTCTTTTAGGAGAATTATGTTGCCTAGGGAATGGGGTGGCATTCTCATCCCATAACTGCTTCCACTGATAAGGGGTGTTGTCCCTACATTCGTGAGGCAACATATTCTCCTAATCCTCGTTTTAAGGGTCTCTGATCTAGAGGCCCCAGGTAGTAGTTGGAGGAAGCTGTGGCACTCGTAGGAGTTTGGCCAACTGTTTGTAACTTAAAAGCCTTCATGTGGCTAGAAACAAATCCAACTACACAGATACAGATGCATGGAACAAAGAGCAAAAACAGAACAATCAGCAAAGTTAAAAGTCACCTTATGTCCATAGTTAAGGTACAAAATGTTACAGTAGTCCATTTTAGGATTGTTAGATGTCATCAGATTAAGAAGAGGGATCACATATGATTGTTGCTGTCGAAGGTAGTTGCAGACTTGGAGAAAGTCCTTTCCCTGACGTGGAGATGCCCACCCTGGGAAGCCTTCCACCGATGAGGGGGGGAGCACTCCGCAGACCCAGCAATTAGACCTGTTGTGGAATGTGGCTTAGGAATGAGCCCAGGACAGGAAGGTGGTGTCTTGAGAGTCAAACAGCAGAGTCAGGATTTTTGGAGTCAGCAGATGCAGGGCCACAGAGATTATTGGGCCCATATAAGAAGTGAAAAGTAAAATCATAGAGAATAAAGACATTAAAATGACATCACTTAGTCTGAGGGGTCAGTATGCCACTTTTTAACTCAAGTGTGGTATACCCATGAATCAGTTCTTGGCACCTTGACAGCCGTGAGAGAAGAAAGAGTAACCTGTTAAGGGCCTTCCCAGAGGGGCTTGAGAGATTGCCCCCACCCCCAGGGCCCAATGTCTTTATCAGGACCTCAGTTCCTGGCTCAAACAGTGGCTTGCTTGACTCAGAGGCTGAGTCAGGAGTCCCTTCCTGGAATTCCTGGGGAGAGAGACTTTGCTTTTAAAACCTGTCCAGCCACCACCACAGCATAATCTGTTTTCTGCTTCCCATCCCAAACAACAGAACTGTCATCTGTAAATAATTTCATGTCAGAATGATCTGATAGGGTGCCCATTAGATCTTCCCGAGCTGTATAGTTTAAGGTTAGAAATAGGGAACAATCGTGATCGGGTGTTTCATTTTTTTCTCAGGAAGGAAAGTGGCAGGATTTAAGTTTTCACAAACTTTAAGCTTAATTATTGGTCCTTCTAACAACAATGCTGATATTTAAGAATCCAACTGTCTGTCATCCAGATATTAACTTTAGAGCTTAAGATTTCACTGACATCATGGGAGTCAGTACAGTAAGAATTCGCCCATTAAAACTTAAGAGCTTCAGGTACTATTAAAGCAATAGTAGTAATTACTCTTAGACACGTGGCCACCGACATGCCACTACATCTAATTCTCTACTCAGGTATCCTAAAGGTTGCTGGTGAGGTCCTCGAGGTTGTGTCACAACTCCCTAGGCCATACCTTTTCTTTCAGTGACAAACATATTAAACTCTGATCCCGTGGGCAAGCTCAAAGCAGGAAATGCAGGAGATCAGCTTGAAGAGCCTTAAAAGTCATTTGAGTATCTGGAGACCAAATCATCTTGTTGCTTTGGGCTTGTTGAGTTTCAGTTATAAGTTTATATAAAGGCTGGACAAGTTTCCCATAACCCGGAATCCAAATGCTGCAGTACCTGTGATGACCCCAAATCCTCTCGATTGTCTTAAAGTAATAGGTAGGGGATAATTTAGTATAGGCTTAATTCTCTTGGGCCTATGGCTCTCATCCCTTTGGGTATGATTAGGCCTTCAAATCAATGACTGAACAATATTTGGCTGATTCAGGAATTTCAGACAATAAAGTGTAAGAATTAGGCACCATGGGGTGTAAAGGAACCACAGTCTCATTTATTATTTGTAAATCTTGAACTAATCTCTATTTATGATTTGACTTTTTCACACCCAAAATAGGAGTGTTGCATGGACTGTTGCAGGGAATTAATAGCCTCTGCTCCTTTAAATGTTCAATGACAGGTTTTAACCCTTCTTTAACCTCGGGCTTTAGAGGATACTGCTTTTGATGTGGAAATATGTGAGGGTCTTTGAGCTTGACAGTGACAGGAATAGCATTTTGGGCTTGGCCCACAGTTTTTCCATCATCCCACACTCTAGGATTTACATTTTGTTCAGTTAATGGGAAAGAAATAGAGGGCTTCATATTCATGAAAACAGAGGCATGGGCCTTGCTCAGCATATCCCTCCCCAAAAGGGGTGAGGGAGACTCTGGCACGATCAGAAACTTGTGTGAAAACCGCACAGAGTCCCAATTGCAGCTTAGAGGACAACTGAAATAATAACATTTGGCTCATCCAGACAGTCCCATTACAGTAGTGGATTGGGGGAAAGTGGGCCAGGGACTTCAGTAAGCACAGAGTAAGTTGCCCTGGTGTCCAAAAGGAAGAAAACAGATTGCCACCCCCCCCCCCCCCGCCACACACACCAGTTATTAATATCTGGGATTCCTCAGGTGTATTTAGAATGGGAGCTTGTGTGGGTACCTTCAGTCTTGATTGTCCTGAGAGTCTGACCTCTCAGGGGCCTATGTCTCTGGGGGCAGTCTCTCCTGTGCGGTCCTTTGAAGACAGGACATGCACCCAGGGGTGGCTTAGAAGCCTAAGGGCAATCCCACTTGAGGTGCCCCTCCTTTCCACAGTAATAACAAATCCATCCCTTTCCACCAGGGTCCCTCTGGGCACTTTTTTCAGTCTGTCTCAGAATGGTTCTGACTGTCATTATTAGGGCTTCAGTCTGTTCCTTGGTCTTTCTCTGCCTTTCTTTCCTCTTCTCATATTCCCCTCCATAATAAACTGTCTGAGTCAGTTGCAACAAATTATCTAAAGACTGATTTGATACATACACTTGTTTCAGTAGCTTATAGCAGATATCTGGAGCCAACTGAGTGAGAAATCTGTCCTTTCAGATCACTCTTCCTCTTCACTTTCAGGATCAATCTCAGGAAAGCTGTGAAGGGCTTCTCACAGTCTGTCTAGGAATTTACCAGGTGTTTCCTTCTCTTCCTGTTCTATGTTTGCCAATTTGGCATAGTTTAAAGTCTTAGCATATGCTTGCCTGAGTCCTTCAAGAGTACACCTGACAAAATGACTCTGACCCCATCGCCCTTTAGCTGTGCTATAGTCCCAGTCTGATTCTTTTTTTTTTTTAAGTCGCTTCAGTCGTGTCCAACTCTGTGCGACCCCATAGACGGCAGCCCACCAGGCTTCCCCGTCCCTGGGATTCTCGAGGCAAGAACACTGGAGTGGGTTGCCATTTCCTTCAATGCATGAAAGTGAAAAGTGAAAGTGAAGTCGCTCAGTCGTGTCCGACTCTATCGACCCCATGGACTGCAGCCTACCAGGCTCCTCCGTCCATGGGATTTTCCAGGCAAAAGTACTGGACTGTGATTCTTTTTTTTAAATATAAATTTATTTATTTTAATTGGAAGCTAATTACTTTACAATATTGTATTGGTTTTGCAATACATCGACATGAATCTGCCACAGGTGTACTCGTGTTCCCCATCCTGAACCCCCCTCCCACCTCCCTCTCCATACCATCCCTCTGGGTCATCCCAATGCACCAGCCCCGAACATCCTGTATCATGCATCGAACCTGGACTGGCGATCCATTTAACATATGGTAATATACATGTTTCAATGCCATTCTCCCAAATCATCCCACCCTCTCCCTCTCCCACAGAGTCCAAAAGACTGTTCTATACATCTGTGTCTCTTTTCCTGTCTCACATACAGGGTTATTGTTACTATCATTCTAAATTCCATATATATGCATTAGTATACTGTATTGGTGTTTTTCTTTCTGGCTTACTTCACTCTGTATAATAGGCTCCAGTTTCATCCACTTCATTAGAACTGATTCAAATGTATTCTTTTTAATGGCTGAGTAATACTCCATTGTGTATATGTACCACAGCTTTCTTATCCATTCATCTGCTGATGGACATCTAGGTTGCTTCCATGTCCTGGCTATTATAAACAGTGTTGCGATGAACATTAGGGTACATGTGTCTCTTTCAATTCTGGTTTCCTCGGTGTGTATGCCCAGCAGTGGGATTGCTGGGTCGTATGGCAGCCAGTCTGGTTCTATAGTTGGGACCACCTGATTTCCAGTAGGGAGGGTGGCTATCTTGTCTTACCTCTTTTCTGCTAATTCATTACCAAGCCATTCATCTCCATAACTCCATAACTCAATAGCTTTCTCCAAAGCTCAAGTTTTTGAGTCAGGAGTTAGCATCTGCCCCAGGATATACATCACATCCTTTCAAGTAAGGTCATAAAGCAGAATAACACCCTTAAAGTCTCTAATATATTTTTCTGGGTCCTCTAAATAGTCTCCCAGGTCTTCTTTGATTCTTTGTATTTCTTGATAAGAAAAGGGCTCATTAACTCTCACAGATTGATTATTTTTCCTGGTGGGTGCTTTATGGAGAGGCAACATCTTGTTTGGCTGTTCCTCAGCCTGGTGGGCTGCCATCTATGGTGTTGCAAAGAGTTGGACACAACTCAAGCGACTTAGCAGCAGTAGCAGCAGCCTCTTTGGCTGCCCTTCACTTTTGATCCCAAGGATAGATTGGAGAAACCTGTTTTTCCTTATCTCTTTGTCTCCTGTCCTCCATCTCATCCTGTATGTCACTCTTAGTTTTAGCTGTCTGAGCCTCTTTCACTTTGATTGTCTGAGTTTCAGTTGAAACCAGAGTAGTCTGAGGTTATATTGAGACAGCAGTTTGAACTGCTACTGAGACTGGAGCAGTTTGAAATTCAGTTTGAGTTTCTACCAAGACAGAGGCAACCTGCCCCTGAGGGGTGCCCTGACTTTCAGTTTGCTCAGCTGGAAGCCCCCAATATGGGGGCAAAGTAGGAGGACAGGAGGGAGCTGAAGGTTTCACACCCAAATCTATACCCCGAGGACGTAAGTTTGGCATGTCTCTCAGAGAGAAAAAGAGGCAACACATATGCTACTTCTACCCATTCCCCTTGTTTTCTACAGATCTGGTCTAATTGTAAGACAATATTATAATTAAAGATGCTCCAACCGGCCACTGTTTCCCTTCCTCCAATGGATACCATGGCCATGCAGTATCACATAGGAAGATCAGGTGAGTCTTTTTAAGCCCTGGGGGTCGAATCTATCCCAGCTTTTCAGGATGCAGTTCAAAGGAGCGAGGCTGGAACTGTCAGCTCCCATCTGTAAGAGAGAAAAAGCAGCATCCAGCGGCCTTTTCTACCAGCGATGTCCCTCCCTGCTCTAGGTGGGGGTTGGAGACAGGAGCTAGAGCTCCACCTAGCTACCGAACGTGCTTTTGTCTGTCAGTTCAGTTCAGTTCAGTTCAGTTGCTCAGTCGTGTCCGACACTTTGCGACCCCATAAATCTCAGCATGCCAGGCCTCCCTGTCCATCACCAACTCCCGGAGTTCACTCAGACTCACGTCCATCGAGTCAGTGATGCCATCCAGACAGCTCATCCTCTGTCATCCCCTTCTCCTCCTGCCCCCCAATCCCTCCCAACATCAGAGTCTTTTCCAATGAGTCAACTCTTCACATGAGGTGGCCAGAGTACTGGAGTTTCAGCTTTAGCATCATTCCTTCCAAAGAAATCCCAGGGCTGATCTCCTTCAGAATGGACTGGTTGGATCTCCTTGCAGTCCAAGGGACTCTCAAGACTCTTCTCCAACACCACAGTTCAAAAGCATCAATTCTTTGGCTCTCAGCTTTCTTGATGGTCCAACTCTCACGTCCATACATGACCACAGGAAAACCCATAGCCTTGACTAGACGGACCTTTGTTGGCAAAGTAATGTCTCTGCTTTTGAATATGCTATCTAGGTTGGTCATCACTTTCCTTCCAAGGAGTGAGCGTCTTTTAATTTCATGGCTGCAGTCACCGTCTGTCTGTAGTGCATGATAAAACAACCAACAGCATGGATTCCAAGTCCTTTGAAAGTCTAAATTCTGACATGTTTGGTTAGTGTTTCTAATTCCTCAGGCAGTAGTGAAATGGTCAAAGAGACCAGCAAAGGTGACTGAAGAAAGAAAGTTTGGTCCACACACTTCACCCATTTCTGGCCTCTCCCCTTGCAGGAACTTTGGGTGCCTCTTGGCCTTGGCAGGTCGGTATAAACCTCCAACAAGGCTTCCCTTGGGGCTGCCTTTGGTCATTATGAGGCGCCACAAAACCGCAGAACAGGGCTCAGTGATGGCTCCGTGGCCAATTTCACATCTTATTCATGCTGCTTTCACACACACAGGCACACCATAGAGTTAGTAAAGTGCTGTGGAAAGTGTGTTTACTAGGAGAACAGAGAACTGGAACTCCAAGCATCCTTACCTTGTCTTGAAGATCCCAGAGGAGCCCCCAAGATGAACGGTTGCTGCTCCAAGCCGTGTATTATACCAGGATTTGTGACCTCCAGAGGAGAGGATTTCAATCCGAGTCAGAGACAAGGCTTGACTACTTGGAGCTTTTTGTGTAGCAAAATTTTATTAAAGTACAATATAGATAGAGAAAGCTTCTGACATAGACACCAGAAGGAGATGGAAAGAGTGTCCCCTTGCTAGTTTTAAGCAAGGCATTTTATGTCTATTATCGAGCTTCTGCTGCTGCTGCTGCTAAGTCGCTTCAGTTGTGTCTGACTCTGTGCGACCCCATAGATGGCAGCCCACCAAGCTCCGCCATCCCTGGGATTCTTTCTAATCAGATAAAAGGAACACCTCCAGGCTGAGAGAGTTTCACCAGGTTCTTCTCCCACAATATGCATTTTTGAGATAGGATGGCACGATGTCATCCCTGGCCATAAAACAATTGACATGAACTTTGGTTTGTTGAGCCATTAGAAGCCCAAGTTTTGAGAAAACAAAAGGTTAGTCTTAAGCAGAACTGATTTTGTCAACAGAGAAGGGGAAAAAGTCTGCCATTTGCAGTTTATTTCCTCCTGCCGCTTGGGGACCTCTGGCCTTCCTTCCTGTTACCCTATCAATTCCACAAATAAGGGATATCATATGATATTTCTCCTTCTCTGTCTGACTTACTTCACTCAGTATGACAATCTCTAGACCCATCCTGTTTGCTGCAAATGCATGACTTCATTATTTTTACTGGGTGAGTAATATTCCATTATATATATGTACCACATCTTCTTTATTCACCCCTCTGTTGATGGACATTTAGGTTGCTTCCATGTCTTGGCTTCCATGTCTGCAGTTCATGGGGTAGCAAAGAGTCGGACATGACCAAGCAACTGAACAACAACATGTCTTGGCTATTGTAAACAGACCTTCGATGAACCCTGGGGTGCAAGGATCCTTTCTGATCATGTCCAGGAGTGGGATTACAGGATCCTAAGATAGCCCCAGAGGTTCCATCTTGTTCTTTCATTCGAAACATACTCCTCAGCCTTCTCATTGTGTTTCACTTTCTCTCTTTGCCCCTATGAAATTGGTTGAAACAGTAACCTTTCCCAGTCCTGAAGGCAAGTCCTTGTTGGGAGTGTCTGTATACTGTCTATGTGAGCCCATTTGCTTTAGTTGGGAATGGTTCTAAAGTGAGCTTGGAGTGGATCTTCCCCCTGGTACACTGGCAGCTGCTGCCTCAATGGGAGGTTGGGCTAGATTCAGAGGAGTTAGACTCAGAGCCAGGGGGCTTTTCCTAGACTCCATGAAATCATCATCCTAACTGTCTGATGCTTTTGAATTGTGGTACTGGAGAAGATGCTTGAGAGTCCCTTGGACAGCAAGGAGATACTGCATTATAACGTTTGCAAAGACAATAGCTCTGCTGTCTCGTTAGGACCAAATCCACGTTGCAGAGAGAGCTAAAAACAGAGCAGACACTACCTAGGGGATGACACCATCCACAGTCTAGGAAAAATACTCACTTTGCTATACAGTGGGGATTCCCTGGTGGCTTAGTGGTAAAGAATCTGCCTGCCAATTCAGGAGACATAGGTTTGATCCCTGGGTGGGGAAGATCCCCTGGAGAAGGAAATGGCAATCTACTCCAGTTTCTCGCCTGGGAAACCCCATGGACAGAGGAGCCTGGCAGACTACAGTCCATGGGGTCACAGAGTCAGAAAGGACTGAGCGACTATAACAACAACAACAAAATCAACTCTACTGAAGTTAAGAAAATGAAATGATCTGAATGCATGTACCTGACAAAGACTCATATGCATCATACATGCTCAATTCCTGCAAACAACTCTTGAATGTTTAATGAGGGGTGACATGCAAATGAAAAAGAAACACAAGGAAAGGTGCTCAACATTTTAAAAACCACAATGAAATACCTCTGTCCCCCATGCAAATGGATAAAAGTCAAAGTACTGATAATACCAAGTGGTGCTCAGGAAGTGGAGGAAGTGAAACTCTTCAATATTCTGGGGTTATTGTAAACTATTGCAAACATTTTAGAGTTTTGTCAGTTTCTTTGAAAGTGGATCATTAACATATGACCTAGCAATTACACCCAAGGTATTTACCCAAGAAAAATGAGACATGCGGCCACACACACACACAAACACAAATATTGTATTAGAATGATCATAGCATCTTTATTCATGGTAGAAAAATGGAAATAATTCAAATAGACATCAATAGGAACATGGATAAACAAATTGTGATATACAATAGTGTGAAATGGTACTTAGCAATAAAAAGGCACAGACTAGCAACATATGCATGAAGTGGATGAATTCTAAAATCATGATGAGAGAAACATGGCAGACACCAGGCAGACACAGTGTATTATTCCATATATAGGGGCTTTAAGAACTGACAGAATTAATCTGTTGCTATAGAAATCAGAATAATTGTTTCTGGGGTGGAAGACTGGGGATACATGATTGAAAGGATTACGTGGGAACTTTCAGGAATAATGCAAATACTCCATATCTTGATTTGATTGATACAGTTGATAGATATACAAGCAGGAGATTTGGGTTCAAAACTGGGTTGGGAAGATTCCCTGGGAAAGGAAATGGCAATCCACTCTATTATTCTTGCCTGGCAAATTCCATGGATGGAGGAGCCTGTGGGCTACAGTCCATGGGATTACAAAGAGTTGGACACAACTTAGAAACTAGACGACAACAACAAATACACGTATATACATTTGGAAACTCACCAGATTTAAGACCTACATGTCTCTGCGTAAAATACTTGAAAACACTATTCTTAATTATTTGCAAATAACACTGCAACACTACACAAAATATTATTCAACCTAAGCATACATTCTGCCAACAGTTCTCCTGTAGGATAAATCAGTTCTTATGGATGATTGAGTCATATGGCTAATTCTTTCTCCAGGGTGATTGGGAGGATGATATGGAAGAACTTGTCACATTCAGACTGAAGTATTGCTTCTTTTCCCCGGGAAGTCGGATGATTTCTCCACCTCCATGTGTGAATTTGTGGGAGAGACAGAAATATAATTAATGCTGAAATATTCCTGAAAGTAAGTTTTGAAATCATTTGATGGGAATTTCCTGACAAAAAGATGAGATTGATATTGAAGCATGGATCCCAGGGCAAGTCTGAGTGTTTTTCTTCCAGGCTTAATGTACTTAACTTTGTTTTTTGTATCTCAGAAAGTTGAAGATATGAAAGTAAGCATAAGTTGATGAAGTCTGGTCCCCTTAACTCACCCATGAGGAGACTGACCTCAAATTCACATCCAAATTAATTTTGGAAGTAGGTCTAAAACCAAGCTCTCATGCTCTTACATCTCACCTAAACTCGTCTTATTTATCCCTCCGTTCATTTTCCTTCATCATTATCAAGTAAAAGAAGAAAAGTGTTTCGTGATGTCTATCACTTTCTTCAAGTACTATTTTGCCTATGCCAACAGTCCTTAAATTATGTCTTCTTTTTTTAAAAAACACCAGTGTTCTACAAAATGTAAAGACATTTTCTGCTGGAAAAATAAATCCTGGCTAAACATGTTTGGCAAGTCCCAAGTTCTGTGGCCTCTCTGAAGGTTTACAAAGCACAGGCCTGGTTAAGGCTCAGAGCCTACCAGCAGTGAAACCTGTTTGGCAACTTGTGGAACTCATGAACAAGGATATCTTAGTTACAGTATAACATAAATTAGAAAGAGTTTTATTCACGTTTTTGTAACTCCAAGGTTTGGACTCAGATTGCTGTTGTTATTTAGTTGCTAAATTGTGTCCAACTCTTTTGGGACCCCATGGACTATATAGCCTGCCAGGCTCCTATGTCCATGGGATTTTCCAGGTGAGGACACTGGAGTGGTTTGTCATTTCCTTCTCCAGGGCATCTTCCTGAGCCAGGGATCTAATCCGCATCCCCTGCATTGGCAGGCAGGTTCTTTACCACTGAGCCACCGGGGAAGCCCTTGCACTTAGAAACCAATAATCCCAGAAAAACAAAATCTTTCACTGTGCAGATTATGTGTGGGTAAGTATGCTATTACCCCACCCTAGAGATGCTCAGTGTCAGATATTGCACAGTAAGCTGAGACAGAGATGCTAACAGGTTCCTGTGCCAAGAGTCAATGTGTGGTCCAGTCACACTATTGGGGGAGGGGCAGACCAAACTGCCGACCGGTTTGAAGAGAATAATTCAAATTAGGAAACAGCATGGACTAGGAGAGGAAATCATCTTACCATGTGGGTTTGGCTGGTAGAGCTGGAAAGGATGTAGCTGTCAGACTCTGTCTTTTTATTCATCCTCCTAAGCCATTTTATGTACTCATCTCTCACCTGAAAAAGATGGTAAACAAAAATCTTGCGTTTTAATGCTTTCTGGCTATATGCACAATGCTACCGAAAATAGTACTTTCCCCCATTTTTATTTGCAGATGGTCCGCGGAGGCCATATCAGATAGATTGATCTATGAGTGACTGTGTGTTAGTCGCTCAGTCATGTCCAGCTCTTTGTGACCCCATGTACTGTAGCCCACCAGGTTCCTCTGCCCATGGAATTCTTCAGGCAAGAATACCGGAGGGATTGCCATGCCCTTCTCCAGGGGGGTCTTCCCAGCACAGGGATCAACCCCAGGTCTCCTGCATTGCTGGCAGATTCTTTATCATCTGATCCGCCAGGGAGGCCCCTATGAGTGATTACAGAGATATTATTTGTGGATCAGCCTATGCACCTTTATGCTAATGATAACTCAACATTTATATTATCCTTAAGAGCATGAGCAGTTTTCTGTAACCACTGAGAACTGCTTCCTCCTCTCAATGTTGTTGTTGATGTTCAGTTGCTAAGTCTTATCCCACTCTTTGAGACCCCATGGACTGCAGCACACCAGGTTTCCCTGTCCTTCAGTATCTCCTGGGATTTGCTCAAACTTACATCCATTGAGTCGATGATGCCATCCAACTGTCACATCCTCTGTTGCCCCTTTCTCCCCCTGCCCTCAGTCTTTCCCAGTATCACGGTCTTCCAATGAGTTGGCTCTTAGCGTCAGGTGCCAAAGTATTGGAGCTTCAGCTTCAGCATCAGTCCAATATATATCAGTTCCAATGTATGTTCAGGGTTCATTTCCTTTAGAATGAACTGGTTTGATCTCCTTGCTGTCCCAGGGACTCTCAAGAGTCTTCTCCAGCACCACAGTTTGAAGTGTCAGTTCTTCAGTGCTCAGCCTTCTTTATGGTTCAACTCTTACATTTATACCTGACTACACGTCTCTCTGAGATCCATACAACCCCACTGGAGTGAAACCTAGCAAAATCCATCTATTTATCAAGTCAGAATGCAGTGCAAAATCACTGCTTAAAAAGTTTATGTGGTATGATACATGTTTCAATGCCATTCTCCCAAATCATCCCACCCTCTCCCTCTCCCACAGAGTCCAAAAGACTGTTCTATACATCTGTGTCTCTTTTGCTGTCTCACATACAAGGTTATCGTTACCAGGTTTGATGCAGGATACAGGATGCTCGGGGCTGGTGCGCTGGGATGACCCAGAGGGATGGTACGGGGAGAGAGGCGGGAGGGGGGTTCAGGATGGGGAGCACGTGTACACCCGTGGCGGATTCATGTTGATGTATGGCAAAACCAATACAATATTGTAAAGTAATTAGCCTCCAATTAAAATAAATAAATTTAAATTAAAAAAAAAGTTTATGTGGTCCAGCCAATGCTGGCACCTGGATCATCACTACCACCCTATTCTCCTACACTCAGAGCACTGCCCTCACTACACATCTTTGGGTTCTGGGACTGGCAAGGGTTTCCACATGAGCTTTACTGCCCTTCTTTGGCTGGTTGTCTCCTACCCACCTTAAGCCCCTCACCGTCAAGTCTAAAGAAGCCCTACCTGGTAGTTTAATATCTCCCTAACAATTTTCCCCAAGGTGAAAATCACAGTTGGTTATTCATGTCTAATTATGTTGTTTCCCATTTCTGATTTCTTCACTGTTCAGAAAGCAGCCCCTGGATCCCCCAGAGCCAAGCAAGTAATAATCATTAACATACAATATGAATAGTAAGAAATGGAAACCACTGTCCCCCAAACTTTAGTTTTGCTGCTGTTAGACCCCATATTCATGATCTGAGAAGAATGGGGCCACTACCATCCAATACTCATTACAGATTCATGAGTTGGGAAACTGGAAAATTGGAAAACGGAGACTTGAATGCCCAAAGGAGAATCAAGATGGCAGAGTGGTAGGATGTGGAACTCACCTCATCCTACAGATACATAAAAAATGTTTCTACAAACAGGGGCTTGAACTCCCAGACTCAGTGGAGAATGGTAGGCTTGGGGGAAATGGGAACACACCATCAGGCAGGAGGGCATCATGTGGGAGAATAGGGCTAGCCAGGTAAACGCATGAGAGGACCCCAGCTGGGAGCTGGGAAGAAGACAGGATGGGTCCTATTACCTGCTGGTTGAGGACGCAGTGGACCAGGAAGATGTAGACTCCCTGCAGGACGTTGGTGATGGTGAACGCATAGGCGATGATGGATCTGATGGGTTCCTTTATCAGTTCAGTGAGAAAGAAGCCAAGGCACCAGGAACAGCCCAAGAGGAAGAGCTGAGCAATGGCTTTAAACGTCAGCATCCTGTTAACACCAAGAAGGAGAGTCACCAACTCACCACCTTCTCTCTTGAATAGTATATTGTCCTGTCTTCAGGCCCCATCTGCCTTCCTCTCCAGTTATTGTTATTTAGTTGCTAAGTCATATCTGACTCTTTGAAACCCCATGGACTGTAGCCTCCAGGCTCCTCTGTCTATGGGATTTTCCAGGCAAGAATACTGGAGTGGGTTGCCATTTCCTTCTCCAGGGAATCTTCCCAACCCAGGGATTGAGCCTAGATCTCCTGTATTGGCAGGAAGATTCTTTACCACTGAGCCACCTGGGAAGCCTATTCTCTCCAGTTACTGGTGAAATTTTCTCAAGCCAAGATGGACTTGGAGAAACTGTGGTTGTGATGCAATATTTGGAAGTAATGCTATCATTTTCATTGTAAAAACTTTAATAGATGAACATGAGTTTATTCCATGGGTGTTTTCCTCTAATATGAATGTTTATAACTGGAATGATAATTTGTGGTGGTGGTGGTTGTTAGTCGCTAAGTCGTGTCCAACTCTTGTGACCCAGTGGACTGTAGCCCGCCAGGCTCCTGTGTCCATGGGATTTCCCAGGCAAGTGTGGTATTTTACCACTACTTATTTTGATGCAGCAGAATACACATAACACAAAATTTACTACAACTATAAACATACAGTTCATAGGCATTAAATACATTCACATTGTTGTACTACCAGCAACACTATCTTTCTACTGAGCTTTTTTTCACCCTGAAAAACTGAAACTGTATCCATTAAACAATAAGTACCCATTTCTTCATACTCTCATCTCTTGGCAACATCAATTCTACTTTCTGTTTCTATGAATCTTCTCATTAATTTCAAGGTTTCAAATGCATATGATTTTAAGGATGATTCTCATTTGACAGTGGTTCCTAACAGGGTAGGCAACTCTCTACAGATGACTGTTTAGGGGCTTCCCAGGAGACTCAGTAGGTAAACAATCTGCCTGCTGATGCAGGAGATGTGGATTTGATCCCTGGGTTGGGAAGATTCCCTGGCGGAGGAAATAGCAACCCACTCCAGTATTCTTGTCTGGGAAATCCCATGGATAGAGGAACCTGGTGGGCTACTGTCCATGAGGTTGCAAAGCATTGGGCACCACTTAGTAACTAAGCATGCATGCATGCTTGAAAAAGCAATCCTTTAGGACTACAACCGATGCTAAGCCCATTAAACTGTCTAAACCCATTTTACCTTGTGTTTTGTATCTTCGACACATCTTTATTGAGGGAAGAAAGTCGATCTCTCAAAATCCACAGGGTTATCAAATAAAAGATTAAGTTTATCTGAAAGAAAAAAAATAAGATGCTAATTGTGGACCAATATACAGAGTCAGGTTTTTTTTATGATGGCCATTCTGACCCGTGTGAGGTGAACTACTCATTGTAGTTTTGATCTGCATTTCTCTGATAGTTCATGGTGTTGAGCGTCTTTTCATGTGTCTCTTGGCCATCTGTGTGTCTTCTTTGGAGAAATGTCTACCTAGGTCTTCTGCCCACTTTTTGATTGGGTGTGTTTCTTCTCATATTGAGTTTCATGAGCTGTTTGTAAATTTTAGAGATTCATTCCTTGTAAGTTGCTTTGTTTGCCAATATATTCTCCCATTCTGATGGCTGTCGTTTCATCTCATGTATGTGTACTGCCATGTGTGAAGATACCATGTGTAGAGAGCTACAGATAGCTAGTGGGAACCTAGTGTAGAGTGCAGGGAGCTTAGCTGGGTGTTCTGTGATGACCTAGAGGGGTGAGATGGGGGTGGGTGGGAAGGAGGGTGGGAAGGAGAGAGGGGATATATGTGATGGCTCAGAAAGTAAAGAATCTGCCTGTAGTGTGGGAAACCAGGGTTCGATCCCTGGGTCAGGAAGATCCCTTGGAGAAGGGAGTGCCAACCCACTCCAGTAATCTTGCCTGGAGAATTCCATGGACAGAAGGGCCTAGTGGGCTATGGCCCATGGAGTCGCAAAGAGCTGGACATGCTACATGCTGTAGCTAATGTACTAACTAAGAGACTAACATGCTACATGCTGTAGCTAATGTACTTTGTTGTGCAACATTGCAGGGCAACTATTCCCTAAGAAAGAAATAGAGTCAAACTAGAAAGCACTGAAGATCATGGGAAAAGGTATGAGATTTTATAGTTAGAATATGTTGCAACTTGGGGACTTCCCTGGCGGTCCAGTGGTTAAGACTCCATGCGTCCAATACAGGGATGCAGGTTCCATCCCTGGTCAGGAACTAGGATCCCACATGCCTCATAGCACAGCCAAAAAGTTAAAAAATATATATGTTGAAATTCCTTTGGAGCAGACTGGGGATACTTGTACAATACCACCAAGGAGCTCCTGAAAGGCCACAAAAGAACACGCGTGGGTGGTCAGGTGGCACAAACGCAGTGCAACGTGGTGTCTCCACCAATGACTTTCCTTGCACACACGGGCCAGGTATTTTCCAGGCTCATTTCAGATAGTCTGGGGCATGTGGCTGAATTCTAGTGGATGAGATGTTGGTCGCAGTGACATATGCCTGAATCCTACACAGTCTTCAGCTCTCTTCCCCTCCAGCAACAACCAACAAGGTCATATGTCAAAATAACTGAATCATAAAAGAGAAGCTGAGGACTTCCCTGGTGCCACAGGGGCTAACGATCTGCCTGCCAATGCAGGAGATACGAGTTCAATCCCTGGTCTGGGAAGATCCCACATGCCTTGGAGCAACTAACTTCATGTGCCAGAACTAGTGAGTCCATGTGCTGCGACTTCTGAAGCCCTCATGCCTAGAGCCTGTGCTCCACAACAAGAGAAGGCAATGGCACCCCACTCCGATACCATACATACTTAATATATATTTGTTGAATAAACAAATGAGTGGGTGTATAAAAATATAATTGTGAATATGATAGAATTATGTGATTTGGAAGTGATTTCACCAAGTGTTCTTAAATCTTCAGTTTTTATGTTTGTTCGACTCAGGATATAGTCTGATGATTAGTCAGTATGGTATGCTAGATATTAGAGATACAAGGATGATTTCTTCTCTATTCATCAGCATTTACATGTGCTCAAAATTTTTTTCCTTAAAAATTTTTTAAATTTTATTATTTAAAAATTAATTAATTTATTTTAATTGGACGCTAATTACTGTACAATATTGTGGTGGTTTTTGCCATATATCAACATGAATCAGCCATGGGTGCACATGTGTACCCCCATCCTTAAGCCCCCTCCCAGCTCCCTCCCCACGCCATCCCTTCTGGACTGTTCCAGAGCACCGGTTTTGAGTGCCCTGCTTCTTGCATCACGCTTGCA|splice_donor_variant&splice_acceptor_variant&splice_donor_5th_base_variant&coding_sequence_variant&3_prime_UTR_variant&intron_variant|HIGH|LOC100337081|100337081|Transcript|rna-XM_024994940.1|protein_coding|15-18/18|14-17/17||||||||||-1||||ARS_UCD1.2_refseq106.gtf.gz||splice_donor_5th_base_variant&splice_polypyrimidine_tract_variant|,AATCCGTTCTCTGTGTCTGGGTCTCTATTCCTGCAAATAGGTTCATCGGTACCTTTTTTTCTAGATTCCATATATATGTATCAATGCACAATATTTGCATTTCTTAAAAGAGAATAAAATATTTTAAAGACTTACCACTCCAAGGCAAAAACAGACTTCGAGCCATCAAGACAAAATGAAAGCAAAAATAGGAACTTACATCGTCTTTTATCTTTCTCTGGTGTTTCTCAGGGAGAATTGGGGGTTTTGTAATAGCTGCTATGGGACGGTCTTCTAGTATTGTGCAAATGAAGAGAATAGCAATTTTTTTTCTTTTTAAATACAGAAACAGAGACAGTTTACTGAAGGCTTCAACTTACTCTGAAATGCATTAAAAAAAATAAGATGAACGAATGAATGTGAATGAGTTAGTGGTTCAGTCATGTCCAGCTGTTTGCGACCCCATGGACCATAGCCCATGAAGGGAGAGGGCAATGCAGACATGGAGATACACTGAAAACACAAGTAAAACTTTCACTGAAGATTGCAAGTCCATGTGCAGGACCCTCAGTCTGCTCCCACACCAGAAATGGCAATTGGTTTATAATTTGCCCCCAGCTGCGAAACTGTGAAGTTATTTTAGTCCCCTATAGTTTCTTTGCATCTTGTTGTTCAGGAAGGTGTTTGTCCAGGTGGAACCACTGCAACAAACAGTCCCAGGTCCCAGCCTCTCTCAGGTACGTGGGTGTTCACTGTACAATTCTTGCAGCTTGGCAAGTTTTCCTAATAAAGTGATGTTTAAAAATCTTAAAGTACATTTCTTATAGAAGTCTTAGAAAACTTGGATTTAAAAAAGAAGAAAATAAAAGCTACATCTAATCTCTATGCTCAGAGCTCCTACTAATGTTAGAAAATTGTAATTAAATGCTGCATATTTTTTCTATATCTTGGGATTATTGACGTTGGAGTTGGATTATTCTTTGCTGTAGGAGTCAGCTGTAAACTCCACCCACTAGGTGCTAGAAGTACCACCCCCCAGATGTGATAGCCAAAACACTGTCTCACCTCCCACTCCCCCATCCTACCGTTCTCCTCCTCCCACTGGTAACCACTCATTTATACGCTACATCTGTGAGTCAGCTTCTTTTTTGTTATATATAGTCACCCATTTCTCATGTTTCTTAGATCCCACCTCTAAGTGATATCAGATAGTTTTTGTCTTTCTCTGTCTGACTTACTTCACTTAGCCTAATGCCCTCCATGTACATCCATGTTGCTGCAAATGGCAAATTTTCATTCTTTTCTACTGTTTAGTAGCATTCCACTGTGTGTGTGTATATACACACCCTCCAAGAACACAAGGAACAACTCTGCACATGGACATCATCAGATGGTCAATACCAAAGTCAGATTGATTATATTCTTTGCAGCCAAAGGCGGAGAAGCTCTATACAATCAGAAAAAAAAAAGACTGGGAGCTGACTGTGGCCCAGATCATGAACTCCTTATTGCCAAATTGAAGAAAAAAGGGGAAAACCACTAGGTCATTCAGCTATCACCTAAATCAAATCCCTTATGATTATACAGTGGAAGTGATAAATAGATTCAAGGAATGAGATCTGATAGAGTGCCTCAGGAACTATAGACGGAGGCTTGTAACATTGTACAGGAGGTGGTGATCTAAACCTTCCCCAAGAAAAAGAAACGCAAAAGGCAAAATGGTTGTCTGAAGAGCCTTACAAATAGCTGAGAAAAGAAGAGTCGTGAAAGGTAAGCGAGAAAAGGAAAGATATCCATGCAGGGGAGATAAGAAAGACTTCCTAAGTGATCAATGCAAAGAAATAGAGGACAACAATAGAATGGGAAAGACTAGAGATCTCTTCAAGAAAATTAAAGATACCAAGGGAACATTTCATGCAAAGATGGGCTCAATAAAGGACAGAAATGGTACGGACCTAAGAGAAGCAGAAGCTATTAAGAAGAGGTGGCAAGAATACACAGAATCGTACAAAAAAGATCTTCATGACCCAGATGACAATGATGGTGTGATGACTCCCCTAGAGCTGGACATCGTGGAGCAAAGTCAAGTGGGCCTTAGGAAGCATCACTATGAACAAAGCTAGTGGAGGTGATGGAATTCCAGCTGAGCTATTTCAAATCCTAAAAGATGATGCTGCTAAAATCCTGCACTCAGTATGCCAGAAAATTTGGAAAACTCAACAGTGGCCACAGGACTGGGAAAGGTCAGTTTTCATTCCTTTTGGGAACATCAAAGAATGCTCAAACTACTGCACAATTGCAGTCATCTCACAAGCTAGTAAAGTCGTTGTCAAAGTTCTCCAAGCTAGGCTTCAACAGTACATGAACTGAGAACTTCCAGATGCTCCAGCTGGATTTAGAAAAGGCAGAGGAACCAGAGATCAAATTGCTAGCATCTGTTGGATCATAGAAAAAGCAAGAGAATTCCAGAAAAACATCTACTTCTGCTTTATTGACTATGCCAAAGCCTTTGACTGTGTGGATCACAATAAACTGTGGAAAATTCTGAAAGAGATGGGAATACCAGACCACCTGACCTGCCTCTTGAGAAACCTGTATGCAGGTCAGGAAACAACAGTTAGAACTGGACATGGAACAACAGACTGGTTCCAAATAGGAAAAGGAGTACGTCAAGGCTGTATAATGTCACCCTGCTTATTTAACTTATATGCAGTGTACATCATGAGAAACGCTGGGCTGGATGAAGCACAAACTGGAATCCAGATTGCCAGGAGAAATATCACTAACCTCAGATATGCAGATGACACCACCCTTATGGCAGAAAGTGAAGAGGAACTAAAGAACCTCTTGATAAAAGTGAAACAGGAGAGTGAAAAAGCTGGTTTAAAACTCAACATTCAAAAAATGGAAGATCATGGCATCCGGTCCCATCACTTCATGACAAATAGATGGGGAAACAATGACAGACTTTATTTGTTTGGTCTCCAAAATTACTGCAGATGTTGACTGCAGTAATGAAATTAAAAGACACTTGTTCCTTGGAAGAAAAGCTATGACAGACCCAGATAGAATATTAAAAATCAGAGACATTACTTTGCTGGTCAAGGTCCATATATTCAAAGCTATGTTTTTTCCAGTAGTCATGAATGGATGTGAGAGTTGGACCATAAAGAAGGCTGAGTGCTGAATAATTGATGCTTTTTAATTGTGATGTTGGAGAAGACTCTTGAGAGTCTCTTGGACAACAAGGAGATCAAACCAGTCAATTGTAAAGGAAGGCATTCCTAAATATTCATTGGAAGGACTGATACTGAGGCTGATGCTCCAATACTTTACCACCTGATGTGAAGAATGGACTCATTGAAAACGGCCCTGATGCTGGGAAAGATTAAGGGCAGGAGAAGGGGATGACAGTGGATGAGATGGTCGGATGGCATCACCGACTCAATGGACATGAGTCTGAGCAAGCTTTGGGAGATGGTGATGGCCAGGGAAACCTGGTATGCTGCAGTCCATGGGGTCGCAAAGAATGAGACAAGACTGAGCAACTGAACAACCACCACAAATATATATATATACACACACACACACATATACACACCATGTCTTTTTCCATTCCTCTGTTGATGGACACTCAGGTTACTTCCATATAGTCAGTAATGCTATGAACTTTAGGGTGCATAGCACCTTTAGGGTGTATCTTTTCAATTAAGTGTTTTTGATAATCCACAATAAGTGGTTTCTTGAAGGATATGTGATTTCAGATGATGCTGGAGAGATTAATTAAGTCTTGACACATAAAGGAGCATGATGGGCTCCACTTATGACACATAAGTGGGCATCAGGGCTAATATTCAGAATTTTCAAAGTCCAAACAGGGCCAGGAATATCAGGGTGTTAGTTCCCATTCCAATCTGATATTTCTGACCAAAATAAACTTGCAAATTTGAGGGGATGGGTGGGGAGGAATCAGAAGAAGGAAGTCTCTTTTTTTCTGCTTTTCTAAGAAATATGATGTCTGCAGACTAGCTTTTACTTAGAGGCTGCTTTTCAGTCAAGCCCTACAAAGATGAAGTTATCAAATCACTGAGCTGATCTCTTCCAGATGGAGGCCCAAGTTTGTGAGATGCTGAATGACCCACCATGGCCTTTCTCTCTGCATTCACCTCTCGGCCCCAACATATGCCCAACAACAACTTGATCATGCTATATTCTCCACCTGAATCTTACTTCCTTCCATCAGAGACCAGATCGATGCCTTTCATTCATAGAAGGCTATTTCTATTTTCTTTTCTTTTAGTTAATTTTTTTACATACAAAAATGCCTTGCATAATGAATATATGCAACTCGATGAGTTTGTAGATTAGTACACACTCGTAAGATCATCACAGATGCCAAAATATTGGTCCTCTGTACACAATGCTGAAATGAGATATGGAGACAGAGTTTTGAAGGAGAAAGAGCAGATTTATTCTTTGTCAGGCAAAGAGGGAGTATAGCAAGCTAGTGTCTCAGGAAGTGTTCTCCCCTCTCCAGGGGGAGGCCAATTGAGACATGGAAATCTTTTCAGTCCCTCAGAATATTCTCCAATGTCCCCTTCTGGTCAGTACCATCCTCCCAACCCTGGAATTAACCCATCTCCTGATTTCCACCACCACAGATTATTTTTGTCTGTTCTTGAACTTTATATAAATAGACTCTTACCATCTGTTGTCTCTTCAATTGCTCTTCTTTTGTTAATTGTTGTCTATTAGATTTATCCATGTTGGGGCATATAGCTGTGTTTTGTCCTTTTTCACTGGTATATGGGATTCCATTCCATGAATATACCCTAATCTATTTATCCATACATATCAATTGGTGTATATAGGTACTCATTTCTCTTGGGAATATGCCTAGGAGTGGAATTACACACACACACACACACACACACATAGCAGAAAGTATATATAGATAACTATAGATAGGGATAAAGATTACAGAGATACAGTAGATGTGGCAAAATAATTTCCCAAAGTTCTTATACCAGCATTTATTGTTTCTCCCACATTTCTTAAATGGCCTGCACTGAGAAATGGGGTGCTTTAACTATGAGCTATCTGGTTGCTATACTTGCTTCCTAGATACTGACGAGTATTTTTTGCCAGACTAGGTTGTTTAGCTCTCTAAGGGTGGCACCCTGATGCATGTTGCTGCAAAAACCCACTTCCCTCATTTTCTTCCTGTGGTACTAGCAGAACTCAGGGTGCACACAAAGTATGAATGTGTGTTTGGTTATTTTTTTTAATCAATTTATCTTTTATTGAAGGATGATTGCTTTACAGAGTTTTGCTGTTTTCTGTCAAACCTCAGCATGAATCAGCCACAGGTGTACATATATTCCTTCCCTTTTGAACCTCCCTCCCACCTCCCTCCCCATCCTATTCCTATAGGTTGATACGGAGCACCTGTTTGAGTTCCCTGAGACAAAGAGCAAATTCCCTTTGGCTATCTATTTTACATATGGGAAACAGTGTCAGACTTTATTTTTTTGGGCTCCAAAATCACTGCAGATGGTGACTGCAGCCATGAAATTAAAAGATGCTTGCTCCTTGGAAGGAAAGTTATGACCAACCTAGATAGCATATTGAAAAGCAGAGACATTACTTTGCCAACAAAGGTCCATCTAGTCAAGGCTATGGTTTTTTCAGTGGTCATGTATGGATGTGAGAGTTGGACTGTGAAGAAAGCTGAGCACTGAAGAATTGATGCTTTTGAACTGTGCTGTTGGAGAAGAGTCTTTTTTTTTTTTTTTTTTGCTGTACTTAATCATAATATATCCATTTTTTTACATTTTTTTAACATTTTATTTTATTATTTAACTTTACAATGTTGTATTGTTTTTGCATATATCAACATGAATCTGCCACAGGTATGCTTGGACTGCAAGGAGATCCAGCCAGTCCATCCTAAAGGAGATCAGTCCTGGGTGTTCTTTGGAAGGACTGATGCTGAAGCTGAACTCCAATACTTTGGCCACTTCATGTGAAGAGTTGACTCATTGGAAAAGACCCTGATGCTGAGAGGGATTGGGGGCAGGAAGAGAAGGGGAAGACAGAGGATGAGATGGCTGGATGGCCTCACCGACTCGATGGACATGAGTTTGAGTGAACTCCGGGAGTTGGTGATGGACAGAGAGGCCTGGTGTGCAAAGGGTTGGACACGACTGGGTGACTGAACTGAATGTAAGTTTCCCTGTTACTCGTTCCGTACATCTCACTCTCTCCTCCTCTCTCCCCATGTCCATAAGTCTATTCTCTATGTCTGTTTCTCCATTTTTGCCCTGTAAATAAATTCTTCAGTACCATTTTTCTAGATTACATATATATACACATTAGAATATGATACTTATCTTTCTCTTTCTGACTCACTTCACTCTGTATAATAGGTTCTAGCTTCACTCATCTCATTAGAACTGACTCAAATGAGTTCCTTTCTATGGCTGAGTAATATTCCACTGTTTATATGTACCACAATTTCTTTGTCCATTCATCTGTTGATGGACATCGAGGTTGCTTCCATGTTCTAGCTAGTGTAAACAGTGCTTCAATGAACAATGGGATACATGTGTCTCTTTCAATTTTTGTTTCCTCAGGGTATGTGCCTAGGAGTGGGACTGCTGGGTCATATGGTGGTTTTATTCCTAGTTTTTTAAGGAATCTCCATACCGGCTTCCATATTGCCTGTATCAATTTACATTTGCACCAACAGTGCAAGAGTGTTCCCTTTTCTCCACACCCTCTCCAGCATTTATTGTTTGTAGACTTTTTGGTGATGGCCATTCTGACCGGTATGAGGTGATATCTCATTGTAGTTTTGATTTGCATTTCTCTAATAATGAGCGATGTTGGGCATCTTTTCATGTGTTTGTTAGCCATCCATATGTCTTTGGAGAAATGTCTGTTTAGGTCTTTTCCCCACCTTTTGATTGGGTTGTTTGTTTTTCTGATATTGAGTTGTATGAGCTGCTTGTATATTTTGGAAATTAATCCTTTGTTAGTTGTTTCATTTGCTGTTACTTTCTTCCATTCTGAGGGTTGTCTTTTCACCTTGCTTATAGTTTCCTCTGCTGTTCAAAAACTTTATTTTGAATCAGGTCCCACTTGTTTACTTTTTTTATTTCTGTTACTCTAGGAGGATCTTGCTTTGATTTATGTCATTGAGTGTTCTGCCTATGTTTTCCTCTAAGAATTTTATAGTTTCTGGTCTTACATTTAGGTCTTTAACCCATTTTGAATTTATCTTTGCATATGGTGTTAGGAAGTATTCTAATTTTATTCTTTTACACGTAGCTGTCCAGTTTTCCCAGTACAATTTATTGAAGAGGCTGTCTTTGCCCCATTGTATACTCTTGCCTCCTTTGTCAAAAATAAGGTACTTATAGGTGTATGAGTTTATTTCTGGGCTTTCTATCTTGTCCCATTGGTCTATATGTCTATTTTTGTGCCAGTACCATACTGTCTTGATGACTGTAGCTTTGTAGTATAATTTGAAGTTAGGAAGGTTGATTCCTCCAGCTCCATTCTTCTTTGTCAAGACTGCTTTGGCTATTCAGGGTCTTTTGTGTTTCCATATGAATTGTGAATTTTTTTGTTCTAGTTCTATGAAAAATGCCATTGGTAATTTGAAAAGGGATCACATTGAATCTGTAGATTGCATTTGGTAGCATAGTCATTCTCACAACATTGATTCTTCCTACCCAGGAACATGGAATATCTCTCCATCTCTTTATGTCATCTTTGATTTCTTTCATTAGTGTCTTATAATTTTCTGTGTACAGTTCTTTTATTTCCTTCAGATCAGATCAGATCAGTCACTCAGTTGTGTCCGACTCTTTGTGACCCCATGAATTGCAGCACGCAAGGCCTCCCTGTCCATCACCAACTCCCGGAGTTCACTCAGACTCGCGTCCATCAAGTCAGTGATGCCATCCAGCCATCTCATACTCTGTCGTCCCCTTCTCTTCTTGCCCCCAATCCCTCCCAGCATCAGAGTCTTTTCCAAGGAGTCAACTCTTCACATGAAGTGGCCAAAGTACTGGAGTTTCAGCTTTAGCATCATTCCTTCCAAAGAAATCTCAGGGCTGATCTCCTTCAGAATGGACTGGTTGGATATCCTTGTTGCTAAGTCACTTCAGTCGTGTCCGACTCTGTGTGACCCTATGGACAGCAGCCCACCAGGCTCCTCCATCCACAGGATTCTCTAGGCAAGAATACTGCAGTGGGTTGCCATTTCTTTCTCCTGCAACTTTGCTAAATTCACTGATTAGCTCTAGTAAGTTTCTGATACTGTCTTTAGGGTTTTCTAAGTATCGTATCCGGAGAAGGCAATGGCACCCCACTCCAGTGCTCTTGCCTGGAGAATCCCATAGATGGAGGAACCTGGTAGGCTGCAGTCCATGGGGTCTCGAAGAGTCTGACACAACTGAGCGGCTTCACTTTCACTTTTCACTTTCACTTTTCACTTTCATGCCTTGGAGAAGGAAATGGCAACCCACTCCAGTGTTCTTGCCTGGAGAATCCCAGGATGGCAGAGCCTGGTGGGCTGCCATCTCTGGGGTCACACAGAGTTGGACACAACTCAATCATCTCATCTGCAAACAGTGAGAGCTTTACTTCATCTTTTCCGATCTGGATTCCTTTTATTTCTTTTTCTTCTCTGATGGTTGTAGCTAGGACTTCCAGAACTATGTTGAGTTATAGTGGTAAAAGTGGACACCCTCGTTTTGTTTCTGATCTTGGGGGAATGCTTTCAGTTTTTCACCAATGAGAATAATGTTTGCTGAAGGCTTATCATATATGGCCTTTGCTATGTTGAGGTAGGTTCCTTCTATGCCCATTTTTTGAAGAGTTTTAATCATAAGTGTCAAAGGCTTTTCTGGCATCTATTGAGATTATCATACGGTTTTTATTTTTCAATTTGCTAATATGGCATATGACATTGATTTATTTGTGTATATTGAAGAATCCTTGCATTCCTGGAATAAACCCAACTTGATCATGGTGTAGGAGAAGGCAATGGCACCCCACTCCAGTACTCTTGCCTGGCAAATCCCATGGACTGAGGAGCCTGGTAGGCTGCAGTCCATGGGGTCGCTAGGAGTCAGACACGACTGAGTGACTTCACTTTCACTTTTCACTTTTGTGCATTGGAGAAGGAAATGGCAACCCACTCCAGTGTTCTTGCCTGGAGAATCCCAGGGACAGGGGAGCCTGGTGGGCTGCTGTCTCTGGGATCGCACAGAATCAGACACGACTGAAGCGACTTACCAGTACCAGCAGATCATGGTGTATGAGCTTTTTGATGTGTTGTTGAATTCTGTTTGCCAAAATTTTGTTGATGATTTTTGCATCCATGTTCATCAGTGAAATTGGCCTGTAGTTTTCTTTTTTTGTGCTGTCTTTGTCTGGTTTTGGTATCAGGGTGATGGTGGCCTCGTGGAATGAGTTTGGAAGTGTTCCTTCCTCTGCAATTTTTTGAGAGTTTTAGGAGGATGGGCATTATCTCTTCTCTAAATGTTTGATAGAATTCTCCTGTGAAGCCATCTGGTCCTGCTTCTTTGTTTTTGGGGAGATTTTTGATCACAGCTTCAATTTCAGTGCTTGTAATTGGGTTGTTCATAATTTCTATTTCTTCCTGGTTCAGTCTTGGAAGATTGAACTTTTCTAAGGATCTGTCTATTTCTTCCAGGTTATCTATTTTATGGCCATACAGTTGTTCATAATTGTCTCTTATAATCCTTTGTATTTCTGCATTGCCTGTTGTAACCTCTCCTGTTTCATGTCTAATTTTGTTGACTTGATTCTTCTCTCTTTTTTTCTTGATGAGTCTGGCTAAAGGTCTGTCAATTTTGTTTATCTTCTCAAATAACCAGGTTTTAGTTTTATTAATCTTTACCATTGTTTCCTTCATCTCTTTTTCACTTATTTCTGCTTGGATCTTTATGATTTCTTTCCTTCTACTAATTTTGGTGGTATTTTTGTTGTTGTTGTTGTTGTTCTCCTTCTTGTTTTTCCAGTTGTTTTAGGTGTAAAGTTAGGTTGTCTATTCGAAGTTTTTCTTGTTTCTTGAGGTAGGATTGTATTGCTATAAACTTGCCTCTTAGGACTGCTTTTGCAGCATCCCATAGGTTTTGAGTTGTTGTGTTTTCATTGTCATTTGTTTCTAGAAATTTTTTTGATTTCCGTTTGATTTCTTCAGTAACCTGTTGGCTATTTAGAAGCGTGTTGTTTAATCTCCATGTGTTTGTATTTCTTACACTTTTTTTCCTTGTAATTGATATCTAGTCTCATAGCATTGTGGTCAGAGAAGATGCTTGATATGATTTCAATTTTCTTAAATTTACTGAGGCTTGATTGGCGACCCATGATATGGTCTCTCCTGGAGAATATTCCATGTGCACTTGAGAAGAAGGTGTATTCTTCTGCATTTGGATGGAATGTCCTGAAGATATCAATGAGATCCAGCTCATCTAATGTATCATTTAAGACTTGTGTTTCCATATTAATTTTGTTTTGATGATCTGTCTATTGATGAGTGGAGTAAAGTCTCCTCCTATTATTGTGTTACTGTCAATTTCTCCTTTTATGTCTGTTAGTGTTTGTCTTATGTATTGAGGTGCTCCTATGTTGGGTGCATAAATATTTCCAATTGTTATGTCTTCCTCTTGGATTGATCCCTTGATCATTACGTAGGGAGCTTCCTTATCTCTTGTAATCTATTTTAATGTCTATTTTGTCTGATATGAGGATTGCTACTCCAGCTTTCTTTTGCTTCCCATTTGCATGGAATGTATTTTTCCATCCTCTCACTTTCAGTCTATATGTGTCTTGAGGTCTGAAGTGGGTTCCTTGTAGACAGCATATATATGGGTCTTGTTTTTGTATCCATTCAGCTAGTTTGTGTCTTTTGGTTGGAGCATTTAATCCATTTACATTTAAAATAATTATTGATATATATGTTCCTATTGCCATTTTCTTAATTGTTTGGGGTTGATTTTGTAGATCTTTTTTCTTCTCTTGTATTTCTTGACTATATAAGTCCCTTTAACATTTGTTGTAAAGCTGGTTTGGTGGTACTGAATTCTCTTGACTTTTGCTTGTCTGAAAAGCCTTTTATTTCTCCATCAATTTTGAATGCGATCCTTGGTAGGTACAGTAATCTTGGTTGTAGCTTTTTCCCTTTTAGTACTTTAAATATATCCTGCCATTCCTTTCTGGCCTACAGAGTTTCTGGTGAAAGATCAGCTGTTAAGCATATGGGGTTTCCCTTGCATGTTACTTGTTGCTTTTCCCTTGCTGCTTTTAATATTCTTTCTTTGTGTTTAGTCTTTGTTAGTTTGATTAGTATGTGTCTTGGTGTGTTTCTCCTTGGGTTGTCCTGTATGGCACTCTTTGTGCCTCTTGGACTTGAGTGACTATTTCCTTTTCCACGCTGGGGAAATTTTCAACTATAATCTCTTGAAAAATTTTCTCTTATCCTTTCTTTTTATCTTCTTCTGGGACCCCTTTAATTCAAATGTTGGTGTGTTTGATATGATCCCAGAGGTCTCTGAGACTGTCCTCAGTTCTTTTCATTTTTTTTACTTTATTCTGCCTTTCAGAAGTCATTTCCACCATTTTATCTTCCAGCTCACTGATTCGTTCTTCTGCTTCAGACATTCTGCTATTGATTCCTTCAGTAGTATTTTTAATTTCAGTAATTGTGCTGTTTGTGTCTGAATGCTTATTCTTTCATTCTTCTAGGTCTTTGTTAATTGATTCTTGCATTTTCTCCATTTTGTTTTCAAGGTTTTGTTTTTGTTTTTTTTTTTTTTAATCATCTTTACTATCATTATTCTGAATTCTTTTTCAGGTAGTTTGCCTATTTCCTCTTCACTTATTTGGACTTGTGTGTTTCTAGTTTGTTGCTTCATTTGTGCAGTATTTCTCTTATTTTATTTTATTTTTATTTTTTTAACTTATTTTGTTGAGGTCTCCTTTCTCAGGCTTCAAGGAAAGTTGAATTATTTCCTTGAAGAAGGTTGAACTGTTTCTTCCCTTTGGGTTCTGCCCTCCTAATGTTGGTCTAGTGGTTTGTATGATGTGTCCAACCCTGAAATCCAGGACCCTGGCTGGCTCTTATAAGCAACTAGCCTTGCAAGTTTGAGCACACTCATTTATCTTTCTGGTCCACTGCTTCCTCTTCTGCAGAATGTGGAGTTAGCTGACCCCTCAGTCTCTCTACATCTGGGAAGCTTGGAACCCTGGCCTGAAGTCTACCAGTAGTTTTTCCTCTCTTCATCAATCAACAAATATCTGTGGATGTGCCCACATGCTCTGGCTCCTTGCTATATACATTTGGTTGATCATTACCCTGGTTTTCTCTATTTATGTTTTCTCTTTTCAAGTAAAATGATTTAAAAAACTAAAGAGCTATGAGAGGGGACTTAACTGGCAGTCCAGCTGTCAGATTTCCAGGCTTCCACTGCAAGGGATATGGGTTCCATCCCTGGTTGGGGAACTAAGATAGGGTGAGGTTTGTGCTGAGTTTTTTGTTTGTTTGTTTTTCCTCTAATGGGCAAGGCTGAGTGAGGTGGTAACCCTGTCTGCTGCTGATTGGGTTTGTATTTTTGTTTTGTTTGTTGTTTAGATGAGGGTTCCTGCACAGGGTGCTGTTGGTGGCTGGGTGATGCTGGGTCTTGTATTCAGGTGGTTTCCTTTGTGTGAGTTCTCACTATTTGATACTTAGGGTCTAGGGTCTTGGAGTCAGTGCTCCCACTCCAAAGGCTCAGCGCTTGATCTCTGGTCAAGAATAAACATTCCACAAATAGTTTGTTATGGCATTAAGTGGGATTAAAACAAATATCAAGAAAAGAGAAACCAAAGATGAGTCCCAGACAACTGACAGTTATAAAATCAGGCAAATAATAATTAAAATAATGGAATATACACTTATACATATATACCCATGAGCAAAGTGAAAACAGTCCAACAAAAATAAAGTACAGTAGACTGACCTGGTGAACAAAGGAAATCAAAGATGATATTGATCAGTTAAGAACAAAACTAACTAAAGCACAAACTAGAAAACAAAACTAAAGCAAGGTGCCAAGTGGGGAATAAAGCAATGAAAACAAAACTAACAAATATGTTGCGAGGAAAGGAAAGAAAGAAAGAAAGAATAGACATGCAAAGTTAAATAGAGGTAGTTGAAAAAGATTTATATACATTAAAGATTAACTACAAGGGGCAAAGAAAAGTAGGAAAAACAAACAAAGGAATAAATGTAGAAAAAATATAATAGGTTTTAAAAAGTTAAAAATTAAAACTATAAAAAAAGAGAAGAAAAAAGTGGATGAAGAAAGAAAAAAAAAAGGAAAACTCCACAGAAGTGCAAAAGCCCAATGTAGAGGCAGACGTTTATAACAACAATAGAAAGTGTGACTGAATATATACATACACATATACACCCATAAAGAAAACATTCCAGTATTCTTGCCTGGAGAACCCCCTCTCTGACAGAGAAGCCTGGCCGGCCACAGTCTACTGGGTCTTAAAGAGTCAAACACTACCGAAGCAACCCTACACGCATAGAAGCAAGACTTTTGTTTTGCCTGTGGCCTCTCTGCCCCAGTGAGAGTTGAGTGTGAAGGTGGCGCAGCTGCTTGGCTTGCGGGGACCCTGCCGGCACCAAGTGTGTAGGGACATGGACTGCCTCTGCCACAGGAGTTATGGTCCTATCAGAGTCTTTTTCCGAGTCTCTTGTAGCTGGCGATCAGAAAGTCTCTTTGGCCACTCTTTCTCCTTAGCTCCACCTGTTCAGGCACTTAGAGGGCTTCCTTGCCTGGGGTCCTTCTCTGTTGTGTGGTGTATCAGGCACGTAGCACCCTCCCCGCCCCTCCCACCCCTAACCCCTCCCCCTCCAACCCGCTCCCCCCCGCCCCCCTGCCAGGTGTTTGATGAGCCAGCCTCTCTATTGTTCAGCTGCAAATGCTGACATGTAGGGGGAGAGAAGCTATGGGGATTGTTCCACCCCCTACACGTGACTCAGCAGTATCACCATGCTTCCATGGCTGCCTGGCTTTCCTTCACCCTCATTTCCCACCACGATCTCCTCTCTCACATCCCCTCAACCCGTCTCTCCGCAGTCAACAGAGGCTCTTGCCCTGGGATTGCTCCACAATCGATAAGCTCCAGCTCCCAGACGCTGCACCTTCCAGGGGGCCAGTGTTCCTGTCCAGGGTATGTATGGCTGTGGCAAGGACTGTCTGATTCTCATTCCATTTAGGCTGCCACAGATCAGCTGTTTCAGTCTCAGCCTTTAAATGTTTCTCCTCTGACTCAAGACAATTGCCCTGATGTGGGGATTGGACCCCCGCTTCAGTTTCCCCACCCACTGGGGAAGGTCCAGTCCTACCAACACTCCTGTTTTTTCCCCTAGTTCCTTCGCCCTACCGAGTTTTGCGTGGTTCTATATATTCTTTTCCACTGGTCAGGTACTCCTGTCCGCTCTCAGCTGGCGTTCTGCATGCACTTCTGTGTCTGAAGGTCTATTCCTGATATATCCCTGGAGAGAGATGACCTCCACGTCCACCTACTCCTCCTCTTGTTCTCTTGTGTTCGGTTATTAATTGTAATATGCAGTATGACATTCCCATTTCACAGACATCATCTTTAAAGACAAGTTGAACTTAAAAATATAAGATGAACCATAAGTACATTTATTTTTTTATTTTATTATTTATTTATTTTTCTCTTAATTTTATTTTATTTAACTTTACAATATTGTATTGGTTTTGTCATATATCAGAATGAATCTGCCACAGGTATACATGTGTTCCCCATCCTGAGCCCTCCTCCCTTCTCCCTCCCCATACCATTCCTCTGGGTCGTCCCAGTGCACCAGCCCCAAGCATCCAGTATCATGCATCGAACCTGGACTGGCGACTCGTTTCATATATGATATTATACATATTTCAATGCCATTCTCCCAAATCATCCCACCCTCTCCCTGTCCCACAGAGTCGAAAAGACTGTTCTTTACATCAGTGTCTCTTTTGCTGTCTCGTATACAGGGTTATTGTTACCATCTTTCTAAATTCCATATATATGTGTTAGTATACTGTATTGGTGTTTTTCTTTCTGGCTTACTTCACTCTGTATAATAGGCTCCAGTTTCATCCACCTCATTAGAACTGATTCAAATGTATTCTTTTTAATGTCTGAGTAATACTCCATTGTGTATATGTACCACAGCTTTCTTATCCATTCATCTGCTGATGGACATCTAGGTTGCTTCCATGTCCTGGCTATTATATAGAGTGCTGCGATGAACATTGGGTTACACGTGTCTCTTTCCCTTCTGGTTTCCTCAGTGTGTATGCCCACAGAAATCCCTTGCATTCCTATACACTAATAATGAGAAAATAGAAAGAGAAATTAAGGAAACAATTCCATTCACCATTGCAACGAAAAGAATAAAATACTTAGGAATATATCTACCTAAAGAAACTAAAGACCTATATATAGAAAACTATAAAACACTGGTGAAAGAAATCAAAGAGGACACTAATAGATGGAGAAATATACCATGTTCATGGATTGGAAGAATCAATATAGTGAAAATGAGTATACTACCCAAAGCAATTTATAGATTCAATGCAATCCCTATCAAGCTACCAACGGTATTCTTCACAGAGCTAGAACAAATAATTTCACAATTTGTATGGAAATACAAAAAACCTTGAATAGCCAAAGCGATCTTGAGAAAGAAGAATGGAACTGGAGGAATCAACCTACCTGACTTCAGGCTCTACTACAAAGCCACAGACATCAAGACAGTATGGTACTGGCACAAAGACAGAAATATAGATCAATGGAACAAAATAGAAAGCCCAGAGATAAATTCACGCACATATTGACACATTATCTTTGACAAAGGAGGCAAGAATATACAATAGATTAAAGACAATCTCTTTAACAAGTGGTGCTGGGAAAACTGGTCAACCACTTGTAAAAGAATGAAACTAGAACACTTTCTAACACCATACACAAAAACAAACTCAAAATGGATTAAAGATCTAAACGTAAGACCAGAAACTATAAAACTCCTAGAGGTGAACATAGGCAAAACACTCTCCGACATACATCACAGCAGGATCCTCTATGACCCACCTCCCAGAATATTGGAAATAAAAGCAAAAATAAACAAATGGGACCTAATTAAACGTAAAAGCTTCTGCACAACAAAGGAAACTATAAGCAAGGTGAAAAGACAGCCTTCAGAATGGGAGAAAATAATAGCAAATGAAGCAACTGACAAACAACTAATCTCAAAAATATATAAGCAACTCCTACAGCTCAATTCCAGAAAATATTTTTAGTTTTTTAAAGAACTTCCATATTGCTCTACATAGTGGATGCACCAATTGATGGTCCTACCAGGAGTGTTCTTTACAGCACTGAACTTTATTTCCCTCACCAGTCACATCCACAACTGGGCATTTTTTCACTTTGGTTCAGCCTCTTCATTCTTTATGGAGTTATTTCTCTGCTATTCTCTAGTAGCATATTGGGCACCTAGTCATCTGGGGAGTTCATCTTTCAGTGTCATATCTTTTCATACTGTTCATACAATTCATGGGGTTCTCAAGGCAAGAATACTGAAGTGGCTTGCTATTCCCTTCTCCAATGGACCACGTTTTGTCAGAACTCTCCACCATGACCCATCTGTCTTGGGTGGCCCTACACAGCATGGCTCATGGTTCATTGAGTTCGACAGGACTGTGATCCATGTGATCAGTTTGGTTAGTTTTCAGTCATTGTGGCTTTCATTCTGTCTGTCCTTTGATGGATAAGGATAAGAGGCTTGTGGAAGCTTCCTGAAGGGAGGGACTGGCTGTGGGGGAATCTGGGTCTTGCTCTTGAAGGGTTGCATCTGTGAGCCATGTGTTACACTAGGATCTGTGACCTCTGGAGGAGAGAATTTCAATCCAGGGTCAGCGACAAGGTTTGAATACTTGGAGATTTTTGTGCAGCAAAGTTTTATCAAAATTTAACAGAGATGGAGAAAGCTTCTGACACAGACATCAGAAGGAAACAGAAAGAGAGCCCGCTTGCTAGTTTTTAGCAAGGTGTTTTATGTCTGCTGGTGAGCTGCTAATCAGATAAATGAGACACCTCAAGGCTGAGGGAGTTTCACCAGGCCCCTCTCTCACAGTATGCATTTTTGAGATAGAATGGCATGAGGTGTCATGCCCCAGCCTAAAACAATTGATACGAACACTGGTTTGTGGAGCCATTATCAGCCCAAGGTTTGAGAAAGGAAAAAAATGGTTAGTCTTAGGCAGAACTGGTTTTGTCAACAAAAAAAGGGGAAAAAATACATCTGTCACTTGCACTTTATTTTTTCCTGATGCCTGGGGACCTCTGGCCTCCTACCTATTACCCTCTCATTTCCCCCTTTTCTTTTAGGAGAATTATGTTGCCTAGGGAATGGGGTGGCATTCTCATCCCATAACTGCTTCCACTGATAAGGGGTGTTGTCCCTACATTCGTGAGGCAACATATTCTCCTAATCCTCGTTTTAAGGGTCTCTGATCTAGAGGCCCCAGGTAGTAGTTGGAGGAAGCTGTGGCACTCGTAGGAGTTTGGCCAACTGTTTGTAACTTAAAAGCCTTCATGTGGCTAGAAACAAATCCAACTACACAGATACAGATGCATGGAACAAAGAGCAAAAACAGAACAATCAGCAAAGTTAAAAGTCACCTTATGTCCATAGTTAAGGTACAAAATGTTACAGTAGTCCATTTTAGGATTGTTAGATGTCATCAGATTAAGAAGAGGGATCACATATGATTGTTGCTGTCGAAGGTAGTTGCAGACTTGGAGAAAGTCCTTTCCCTGACGTGGAGATGCCCACCCTGGGAAGCCTTCCACCGATGAGGGGGGGAGCACTCCGCAGACCCAGCAATTAGACCTGTTGTGGAATGTGGCTTAGGAATGAGCCCAGGACAGGAAGGTGGTGTCTTGAGAGTCAAACAGCAGAGTCAGGATTTTTGGAGTCAGCAGATGCAGGGCCACAGAGATTATTGGGCCCATATAAGAAGTGAAAAGTAAAATCATAGAGAATAAAGACATTAAAATGACATCACTTAGTCTGAGGGGTCAGTATGCCACTTTTTAACTCAAGTGTGGTATACCCATGAATCAGTTCTTGGCACCTTGACAGCCGTGAGAGAAGAAAGAGTAACCTGTTAAGGGCCTTCCCAGAGGGGCTTGAGAGATTGCCCCCACCCCCAGGGCCCAATGTCTTTATCAGGACCTCAGTTCCTGGCTCAAACAGTGGCTTGCTTGACTCAGAGGCTGAGTCAGGAGTCCCTTCCTGGAATTCCTGGGGAGAGAGACTTTGCTTTTAAAACCTGTCCAGCCACCACCACAGCATAATCTGTTTTCTGCTTCCCATCCCAAACAACAGAACTGTCATCTGTAAATAATTTCATGTCAGAATGATCTGATAGGGTGCCCATTAGATCTTCCCGAGCTGTATAGTTTAAGGTTAGAAATAGGGAACAATCGTGATCGGGTGTTTCATTTTTTTCTCAGGAAGGAAAGTGGCAGGATTTAAGTTTTCACAAACTTTAAGCTTAATTATTGGTCCTTCTAACAACAATGCTGATATTTAAGAATCCAACTGTCTGTCATCCAGATATTAACTTTAGAGCTTAAGATTTCACTGACATCATGGGAGTCAGTACAGTAAGAATTCGCCCATTAAAACTTAAGAGCTTCAGGTACTATTAAAGCAATAGTAGTAATTACTCTTAGACACGTGGCCACCGACATGCCACTACATCTAATTCTCTACTCAGGTATCCTAAAGGTTGCTGGTGAGGTCCTCGAGGTTGTGTCACAACTCCCTAGGCCATACCTTTTCTTTCAGTGACAAACATATTAAACTCTGATCCCGTGGGCAAGCTCAAAGCAGGAAATGCAGGAGATCAGCTTGAAGAGCCTTAAAAGTCATTTGAGTATCTGGAGACCAAATCATCTTGTTGCTTTGGGCTTGTTGAGTTTCAGTTATAAGTTTATATAAAGGCTGGACAAGTTTCCCATAACCCGGAATCCAAATGCTGCAGTACCTGTGATGACCCCAAATCCTCTCGATTGTCTTAAAGTAATAGGTAGGGGATAATTTAGTATAGGCTTAATTCTCTTGGGCCTATGGCTCTCATCCCTTTGGGTATGATTAGGCCTTCAAATCAATGACTGAACAATATTTGGCTGATTCAGGAATTTCAGACAATAAAGTGTAAGAATTAGGCACCATGGGGTGTAAAGGAACCACAGTCTCATTTATTATTTGTAAATCTTGAACTAATCTCTATTTATGATTTGACTTTTTCACACCCAAAATAGGAGTGTTGCATGGACTGTTGCAGGGAATTAATAGCCTCTGCTCCTTTAAATGTTCAATGACAGGTTTTAACCCTTCTTTAACCTCGGGCTTTAGAGGATACTGCTTTTGATGTGGAAATATGTGAGGGTCTTTGAGCTTGACAGTGACAGGAATAGCATTTTGGGCTTGGCCCACAGTTTTTCCATCATCCCACACTCTAGGATTTACATTTTGTTCAGTTAATGGGAAAGAAATAGAGGGCTTCATATTCATGAAAACAGAGGCATGGGCCTTGCTCAGCATATCCCTCCCCAAAAGGGGTGAGGGAGACTCTGGCACGATCAGAAACTTGTGTGAAAACCGCACAGAGTCCCAATTGCAGCTTAGAGGACAACTGAAATAATAACATTTGGCTCATCCAGACAGTCCCATTACAGTAGTGGATTGGGGGAAAGTGGGCCAGGGACTTCAGTAAGCACAGAGTAAGTTGCCCTGGTGTCCAAAAGGAAGAAAACAGATTGCCACCCCCCCCCCCCCCGCCACACACACCAGTTATTAATATCTGGGATTCCTCAGGTGTATTTAGAATGGGAGCTTGTGTGGGTACCTTCAGTCTTGATTGTCCTGAGAGTCTGACCTCTCAGGGGCCTATGTCTCTGGGGGCAGTCTCTCCTGTGCGGTCCTTTGAAGACAGGACATGCACCCAGGGGTGGCTTAGAAGCCTAAGGGCAATCCCACTTGAGGTGCCCCTCCTTTCCACAGTAATAACAAATCCATCCCTTTCCACCAGGGTCCCTCTGGGCACTTTTTTCAGTCTGTCTCAGAATGGTTCTGACTGTCATTATTAGGGCTTCAGTCTGTTCCTTGGTCTTTCTCTGCCTTTCTTTCCTCTTCTCATATTCCCCTCCATAATAAACTGTCTGAGTCAGTTGCAACAAATTATCTAAAGACTGATTTGATACATACACTTGTTTCAGTAGCTTATAGCAGATATCTGGAGCCAACTGAGTGAGAAATCTGTCCTTTCAGATCACTCTTCCTCTTCACTTTCAGGATCAATCTCAGGAAAGCTGTGAAGGGCTTCTCACAGTCTGTCTAGGAATTTACCAGGTGTTTCCTTCTCTTCCTGTTCTATGTTTGCCAATTTGGCATAGTTTAAAGTCTTAGCATATGCTTGCCTGAGTCCTTCAAGAGTACACCTGACAAAATGACTCTGACCCCATCGCCCTTTAGCTGTGCTATAGTCCCAGTCTGATTCTTTTTTTTTTTTAAGTCGCTTCAGTCGTGTCCAACTCTGTGCGACCCCATAGACGGCAGCCCACCAGGCTTCCCCGTCCCTGGGATTCTCGAGGCAAGAACACTGGAGTGGGTTGCCATTTCCTTCAATGCATGAAAGTGAAAAGTGAAAGTGAAGTCGCTCAGTCGTGTCCGACTCTATCGACCCCATGGACTGCAGCCTACCAGGCTCCTCCGTCCATGGGATTTTCCAGGCAAAAGTACTGGACTGTGATTCTTTTTTTTAAATATAAATTTATTTATTTTAATTGGAAGCTAATTACTTTACAATATTGTATTGGTTTTGCAATACATCGACATGAATCTGCCACAGGTGTACTCGTGTTCCCCATCCTGAACCCCCCTCCCACCTCCCTCTCCATACCATCCCTCTGGGTCATCCCAATGCACCAGCCCCGAACATCCTGTATCATGCATCGAACCTGGACTGGCGATCCATTTAACATATGGTAATATACATGTTTCAATGCCATTCTCCCAAATCATCCCACCCTCTCCCTCTCCCACAGAGTCCAAAAGACTGTTCTATACATCTGTGTCTCTTTTCCTGTCTCACATACAGGGTTATTGTTACTATCATTCTAAATTCCATATATATGCATTAGTATACTGTATTGGTGTTTTTCTTTCTGGCTTACTTCACTCTGTATAATAGGCTCCAGTTTCATCCACTTCATTAGAACTGATTCAAATGTATTCTTTTTAATGGCTGAGTAATACTCCATTGTGTATATGTACCACAGCTTTCTTATCCATTCATCTGCTGATGGACATCTAGGTTGCTTCCATGTCCTGGCTATTATAAACAGTGTTGCGATGAACATTAGGGTACATGTGTCTCTTTCAATTCTGGTTTCCTCGGTGTGTATGCCCAGCAGTGGGATTGCTGGGTCGTATGGCAGCCAGTCTGGTTCTATAGTTGGGACCACCTGATTTCCAGTAGGGAGGGTGGCTATCTTGTCTTACCTCTTTTCTGCTAATTCATTACCAAGCCATTCATCTCCATAACTCCATAACTCAATAGCTTTCTCCAAAGCTCAAGTTTTTGAGTCAGGAGTTAGCATCTGCCCCAGGATATACATCACATCCTTTCAAGTAAGGTCATAAAGCAGAATAACACCCTTAAAGTCTCTAATATATTTTTCTGGGTCCTCTAAATAGTCTCCCAGGTCTTCTTTGATTCTTTGTATTTCTTGATAAGAAAAGGGCTCATTAACTCTCACAGATTGATTATTTTTCCTGGTGGGTGCTTTATGGAGAGGCAACATCTTGTTTGGCTGTTCCTCAGCCTGGTGGGCTGCCATCTATGGTGTTGCAAAGAGTTGGACACAACTCAAGCGACTTAGCAGCAGTAGCAGCAGCCTCTTTGGCTGCCCTTCACTTTTGATCCCAAGGATAGATTGGAGAAACCTGTTTTTCCTTATCTCTTTGTCTCCTGTCCTCCATCTCATCCTGTATGTCACTCTTAGTTTTAGCTGTCTGAGCCTCTTTCACTTTGATTGTCTGAGTTTCAGTTGAAACCAGAGTAGTCTGAGGTTATATTGAGACAGCAGTTTGAACTGCTACTGAGACTGGAGCAGTTTGAAATTCAGTTTGAGTTTCTACCAAGACAGAGGCAACCTGCCCCTGAGGGGTGCCCTGACTTTCAGTTTGCTCAGCTGGAAGCCCCCAATATGGGGGCAAAGTAGGAGGACAGGAGGGAGCTGAAGGTTTCACACCCAAATCTATACCCCGAGGACGTAAGTTTGGCATGTCTCTCAGAGAGAAAAAGAGGCAACACATATGCTACTTCTACCCATTCCCCTTGTTTTCTACAGATCTGGTCTAATTGTAAGACAATATTATAATTAAAGATGCTCCAACCGGCCACTGTTTCCCTTCCTCCAATGGATACCATGGCCATGCAGTATCACATAGGAAGATCAGGTGAGTCTTTTTAAGCCCTGGGGGTCGAATCTATCCCAGCTTTTCAGGATGCAGTTCAAAGGAGCGAGGCTGGAACTGTCAGCTCCCATCTGTAAGAGAGAAAAAGCAGCATCCAGCGGCCTTTTCTACCAGCGATGTCCCTCCCTGCTCTAGGTGGGGGTTGGAGACAGGAGCTAGAGCTCCACCTAGCTACCGAACGTGCTTTTGTCTGTCAGTTCAGTTCAGTTCAGTTCAGTTGCTCAGTCGTGTCCGACACTTTGCGACCCCATAAATCTCAGCATGCCAGGCCTCCCTGTCCATCACCAACTCCCGGAGTTCACTCAGACTCACGTCCATCGAGTCAGTGATGCCATCCAGACAGCTCATCCTCTGTCATCCCCTTCTCCTCCTGCCCCCCAATCCCTCCCAACATCAGAGTCTTTTCCAATGAGTCAACTCTTCACATGAGGTGGCCAGAGTACTGGAGTTTCAGCTTTAGCATCATTCCTTCCAAAGAAATCCCAGGGCTGATCTCCTTCAGAATGGACTGGTTGGATCTCCTTGCAGTCCAAGGGACTCTCAAGACTCTTCTCCAACACCACAGTTCAAAAGCATCAATTCTTTGGCTCTCAGCTTTCTTGATGGTCCAACTCTCACGTCCATACATGACCACAGGAAAACCCATAGCCTTGACTAGACGGACCTTTGTTGGCAAAGTAATGTCTCTGCTTTTGAATATGCTATCTAGGTTGGTCATCACTTTCCTTCCAAGGAGTGAGCGTCTTTTAATTTCATGGCTGCAGTCACCGTCTGTCTGTAGTGCATGATAAAACAACCAACAGCATGGATTCCAAGTCCTTTGAAAGTCTAAATTCTGACATGTTTGGTTAGTGTTTCTAATTCCTCAGGCAGTAGTGAAATGGTCAAAGAGACCAGCAAAGGTGACTGAAGAAAGAAAGTTTGGTCCACACACTTCACCCATTTCTGGCCTCTCCCCTTGCAGGAACTTTGGGTGCCTCTTGGCCTTGGCAGGTCGGTATAAACCTCCAACAAGGCTTCCCTTGGGGCTGCCTTTGGTCATTATGAGGCGCCACAAAACCGCAGAACAGGGCTCAGTGATGGCTCCGTGGCCAATTTCACATCTTATTCATGCTGCTTTCACACACACAGGCACACCATAGAGTTAGTAAAGTGCTGTGGAAAGTGTGTTTACTAGGAGAACAGAGAACTGGAACTCCAAGCATCCTTACCTTGTCTTGAAGATCCCAGAGGAGCCCCCAAGATGAACGGTTGCTGCTCCAAGCCGTGTATTATACCAGGATTTGTGACCTCCAGAGGAGAGGATTTCAATCCGAGTCAGAGACAAGGCTTGACTACTTGGAGCTTTTTGTGTAGCAAAATTTTATTAAAGTACAATATAGATAGAGAAAGCTTCTGACATAGACACCAGAAGGAGATGGAAAGAGTGTCCCCTTGCTAGTTTTAAGCAAGGCATTTTATGTCTATTATCGAGCTTCTGCTGCTGCTGCTGCTAAGTCGCTTCAGTTGTGTCTGACTCTGTGCGACCCCATAGATGGCAGCCCACCAAGCTCCGCCATCCCTGGGATTCTTTCTAATCAGATAAAAGGAACACCTCCAGGCTGAGAGAGTTTCACCAGGTTCTTCTCCCACAATATGCATTTTTGAGATAGGATGGCACGATGTCATCCCTGGCCATAAAACAATTGACATGAACTTTGGTTTGTTGAGCCATTAGAAGCCCAAGTTTTGAGAAAACAAAAGGTTAGTCTTAAGCAGAACTGATTTTGTCAACAGAGAAGGGGAAAAAGTCTGCCATTTGCAGTTTATTTCCTCCTGCCGCTTGGGGACCTCTGGCCTTCCTTCCTGTTACCCTATCAATTCCACAAATAAGGGATATCATATGATATTTCTCCTTCTCTGTCTGACTTACTTCACTCAGTATGACAATCTCTAGACCCATCCTGTTTGCTGCAAATGCATGACTTCATTATTTTTACTGGGTGAGTAATATTCCATTATATATATGTACCACATCTTCTTTATTCACCCCTCTGTTGATGGACATTTAGGTTGCTTCCATGTCTTGGCTTCCATGTCTGCAGTTCATGGGGTAGCAAAGAGTCGGACATGACCAAGCAACTGAACAACAACATGTCTTGGCTATTGTAAACAGACCTTCGATGAACCCTGGGGTGCAAGGATCCTTTCTGATCATGTCCAGGAGTGGGATTACAGGATCCTAAGATAGCCCCAGAGGTTCCATCTTGTTCTTTCATTCGAAACATACTCCTCAGCCTTCTCATTGTGTTTCACTTTCTCTCTTTGCCCCTATGAAATTGGTTGAAACAGTAACCTTTCCCAGTCCTGAAGGCAAGTCCTTGTTGGGAGTGTCTGTATACTGTCTATGTGAGCCCATTTGCTTTAGTTGGGAATGGTTCTAAAGTGAGCTTGGAGTGGATCTTCCCCCTGGTACACTGGCAGCTGCTGCCTCAATGGGAGGTTGGGCTAGATTCAGAGGAGTTAGACTCAGAGCCAGGGGGCTTTTCCTAGACTCCATGAAATCATCATCCTAACTGTCTGATGCTTTTGAATTGTGGTACTGGAGAAGATGCTTGAGAGTCCCTTGGACAGCAAGGAGATACTGCATTATAACGTTTGCAAAGACAATAGCTCTGCTGTCTCGTTAGGACCAAATCCACGTTGCAGAGAGAGCTAAAAACAGAGCAGACACTACCTAGGGGATGACACCATCCACAGTCTAGGAAAAATACTCACTTTGCTATACAGTGGGGATTCCCTGGTGGCTTAGTGGTAAAGAATCTGCCTGCCAATTCAGGAGACATAGGTTTGATCCCTGGGTGGGGAAGATCCCCTGGAGAAGGAAATGGCAATCTACTCCAGTTTCTCGCCTGGGAAACCCCATGGACAGAGGAGCCTGGCAGACTACAGTCCATGGGGTCACAGAGTCAGAAAGGACTGAGCGACTATAACAACAACAACAAAATCAACTCTACTGAAGTTAAGAAAATGAAATGATCTGAATGCATGTACCTGACAAAGACTCATATGCATCATACATGCTCAATTCCTGCAAACAACTCTTGAATGTTTAATGAGGGGTGACATGCAAATGAAAAAGAAACACAAGGAAAGGTGCTCAACATTTTAAAAACCACAATGAAATACCTCTGTCCCCCATGCAAATGGATAAAAGTCAAAGTACTGATAATACCAAGTGGTGCTCAGGAAGTGGAGGAAGTGAAACTCTTCAATATTCTGGGGTTATTGTAAACTATTGCAAACATTTTAGAGTTTTGTCAGTTTCTTTGAAAGTGGATCATTAACATATGACCTAGCAATTACACCCAAGGTATTTACCCAAGAAAAATGAGACATGCGGCCACACACACACACAAACACAAATATTGTATTAGAATGATCATAGCATCTTTATTCATGGTAGAAAAATGGAAATAATTCAAATAGACATCAATAGGAACATGGATAAACAAATTGTGATATACAATAGTGTGAAATGGTACTTAGCAATAAAAAGGCACAGACTAGCAACATATGCATGAAGTGGATGAATTCTAAAATCATGATGAGAGAAACATGGCAGACACCAGGCAGACACAGTGTATTATTCCATATATAGGGGCTTTAAGAACTGACAGAATTAATCTGTTGCTATAGAAATCAGAATAATTGTTTCTGGGGTGGAAGACTGGGGATACATGATTGAAAGGATTACGTGGGAACTTTCAGGAATAATGCAAATACTCCATATCTTGATTTGATTGATACAGTTGATAGATATACAAGCAGGAGATTTGGGTTCAAAACTGGGTTGGGAAGATTCCCTGGGAAAGGAAATGGCAATCCACTCTATTATTCTTGCCTGGCAAATTCCATGGATGGAGGAGCCTGTGGGCTACAGTCCATGGGATTACAAAGAGTTGGACACAACTTAGAAACTAGACGACAACAACAAATACACGTATATACATTTGGAAACTCACCAGATTTAAGACCTACATGTCTCTGCGTAAAATACTTGAAAACACTATTCTTAATTATTTGCAAATAACACTGCAACACTACACAAAATATTATTCAACCTAAGCATACATTCTGCCAACAGTTCTCCTGTAGGATAAATCAGTTCTTATGGATGATTGAGTCATATGGCTAATTCTTTCTCCAGGGTGATTGGGAGGATGATATGGAAGAACTTGTCACATTCAGACTGAAGTATTGCTTCTTTTCCCCGGGAAGTCGGATGATTTCTCCACCTCCATGTGTGAATTTGTGGGAGAGACAGAAATATAATTAATGCTGAAATATTCCTGAAAGTAAGTTTTGAAATCATTTGATGGGAATTTCCTGACAAAAAGATGAGATTGATATTGAAGCATGGATCCCAGGGCAAGTCTGAGTGTTTTTCTTCCAGGCTTAATGTACTTAACTTTGTTTTTTGTATCTCAGAAAGTTGAAGATATGAAAGTAAGCATAAGTTGATGAAGTCTGGTCCCCTTAACTCACCCATGAGGAGACTGACCTCAAATTCACATCCAAATTAATTTTGGAAGTAGGTCTAAAACCAAGCTCTCATGCTCTTACATCTCACCTAAACTCGTCTTATTTATCCCTCCGTTCATTTTCCTTCATCATTATCAAGTAAAAGAAGAAAAGTGTTTCGTGATGTCTATCACTTTCTTCAAGTACTATTTTGCCTATGCCAACAGTCCTTAAATTATGTCTTCTTTTTTTAAAAAACACCAGTGTTCTACAAAATGTAAAGACATTTTCTGCTGGAAAAATAAATCCTGGCTAAACATGTTTGGCAAGTCCCAAGTTCTGTGGCCTCTCTGAAGGTTTACAAAGCACAGGCCTGGTTAAGGCTCAGAGCCTACCAGCAGTGAAACCTGTTTGGCAACTTGTGGAACTCATGAACAAGGATATCTTAGTTACAGTATAACATAAATTAGAAAGAGTTTTATTCACGTTTTTGTAACTCCAAGGTTTGGACTCAGATTGCTGTTGTTATTTAGTTGCTAAATTGTGTCCAACTCTTTTGGGACCCCATGGACTATATAGCCTGCCAGGCTCCTATGTCCATGGGATTTTCCAGGTGAGGACACTGGAGTGGTTTGTCATTTCCTTCTCCAGGGCATCTTCCTGAGCCAGGGATCTAATCCGCATCCCCTGCATTGGCAGGCAGGTTCTTTACCACTGAGCCACCGGGGAAGCCCTTGCACTTAGAAACCAATAATCCCAGAAAAACAAAATCTTTCACTGTGCAGATTATGTGTGGGTAAGTATGCTATTACCCCACCCTAGAGATGCTCAGTGTCAGATATTGCACAGTAAGCTGAGACAGAGATGCTAACAGGTTCCTGTGCCAAGAGTCAATGTGTGGTCCAGTCACACTATTGGGGGAGGGGCAGACCAAACTGCCGACCGGTTTGAAGAGAATAATTCAAATTAGGAAACAGCATGGACTAGGAGAGGAAATCATCTTACCATGTGGGTTTGGCTGGTAGAGCTGGAAAGGATGTAGCTGTCAGACTCTGTCTTTTTATTCATCCTCCTAAGCCATTTTATGTACTCATCTCTCACCTGAAAAAGATGGTAAACAAAAATCTTGCGTTTTAATGCTTTCTGGCTATATGCACAATGCTACCGAAAATAGTACTTTCCCCCATTTTTATTTGCAGATGGTCCGCGGAGGCCATATCAGATAGATTGATCTATGAGTGACTGTGTGTTAGTCGCTCAGTCATGTCCAGCTCTTTGTGACCCCATGTACTGTAGCCCACCAGGTTCCTCTGCCCATGGAATTCTTCAGGCAAGAATACCGGAGGGATTGCCATGCCCTTCTCCAGGGGGGTCTTCCCAGCACAGGGATCAACCCCAGGTCTCCTGCATTGCTGGCAGATTCTTTATCATCTGATCCGCCAGGGAGGCCCCTATGAGTGATTACAGAGATATTATTTGTGGATCAGCCTATGCACCTTTATGCTAATGATAACTCAACATTTATATTATCCTTAAGAGCATGAGCAGTTTTCTGTAACCACTGAGAACTGCTTCCTCCTCTCAATGTTGTTGTTGATGTTCAGTTGCTAAGTCTTATCCCACTCTTTGAGACCCCATGGACTGCAGCACACCAGGTTTCCCTGTCCTTCAGTATCTCCTGGGATTTGCTCAAACTTACATCCATTGAGTCGATGATGCCATCCAACTGTCACATCCTCTGTTGCCCCTTTCTCCCCCTGCCCTCAGTCTTTCCCAGTATCACGGTCTTCCAATGAGTTGGCTCTTAGCGTCAGGTGCCAAAGTATTGGAGCTTCAGCTTCAGCATCAGTCCAATATATATCAGTTCCAATGTATGTTCAGGGTTCATTTCCTTTAGAATGAACTGGTTTGATCTCCTTGCTGTCCCAGGGACTCTCAAGAGTCTTCTCCAGCACCACAGTTTGAAGTGTCAGTTCTTCAGTGCTCAGCCTTCTTTATGGTTCAACTCTTACATTTATACCTGACTACACGTCTCTCTGAGATCCATACAACCCCACTGGAGTGAAACCTAGCAAAATCCATCTATTTATCAAGTCAGAATGCAGTGCAAAATCACTGCTTAAAAAGTTTATGTGGTATGATACATGTTTCAATGCCATTCTCCCAAATCATCCCACCCTCTCCCTCTCCCACAGAGTCCAAAAGACTGTTCTATACATCTGTGTCTCTTTTGCTGTCTCACATACAAGGTTATCGTTACCAGGTTTGATGCAGGATACAGGATGCTCGGGGCTGGTGCGCTGGGATGACCCAGAGGGATGGTACGGGGAGAGAGGCGGGAGGGGGGTTCAGGATGGGGAGCACGTGTACACCCGTGGCGGATTCATGTTGATGTATGGCAAAACCAATACAATATTGTAAAGTAATTAGCCTCCAATTAAAATAAATAAATTTAAATTAAAAAAAAAGTTTATGTGGTCCAGCCAATGCTGGCACCTGGATCATCACTACCACCCTATTCTCCTACACTCAGAGCACTGCCCTCACTACACATCTTTGGGTTCTGGGACTGGCAAGGGTTTCCACATGAGCTTTACTGCCCTTCTTTGGCTGGTTGTCTCCTACCCACCTTAAGCCCCTCACCGTCAAGTCTAAAGAAGCCCTACCTGGTAGTTTAATATCTCCCTAACAATTTTCCCCAAGGTGAAAATCACAGTTGGTTATTCATGTCTAATTATGTTGTTTCCCATTTCTGATTTCTTCACTGTTCAGAAAGCAGCCCCTGGATCCCCCAGAGCCAAGCAAGTAATAATCATTAACATACAATATGAATAGTAAGAAATGGAAACCACTGTCCCCCAAACTTTAGTTTTGCTGCTGTTAGACCCCATATTCATGATCTGAGAAGAATGGGGCCACTACCATCCAATACTCATTACAGATTCATGAGTTGGGAAACTGGAAAATTGGAAAACGGAGACTTGAATGCCCAAAGGAGAATCAAGATGGCAGAGTGGTAGGATGTGGAACTCACCTCATCCTACAGATACATAAAAAATGTTTCTACAAACAGGGGCTTGAACTCCCAGACTCAGTGGAGAATGGTAGGCTTGGGGGAAATGGGAACACACCATCAGGCAGGAGGGCATCATGTGGGAGAATAGGGCTAGCCAGGTAAACGCATGAGAGGACCCCAGCTGGGAGCTGGGAAGAAGACAGGATGGGTCCTATTACCTGCTGGTTGAGGACGCAGTGGACCAGGAAGATGTAGACTCCCTGCAGGACGTTGGTGATGGTGAACGCATAGGCGATGATGGATCTGATGGGTTCCTTTATCAGTTCAGTGAGAAAGAAGCCAAGGCACCAGGAACAGCCCAAGAGGAAGAGCTGAGCAATGGCTTTAAACGTCAGCATCCTGTTAACACCAAGAAGGAGAGTCACCAACTCACCACCTTCTCTCTTGAATAGTATATTGTCCTGTCTTCAGGCCCCATCTGCCTTCCTCTCCAGTTATTGTTATTTAGTTGCTAAGTCATATCTGACTCTTTGAAACCCCATGGACTGTAGCCTCCAGGCTCCTCTGTCTATGGGATTTTCCAGGCAAGAATACTGGAGTGGGTTGCCATTTCCTTCTCCAGGGAATCTTCCCAACCCAGGGATTGAGCCTAGATCTCCTGTATTGGCAGGAAGATTCTTTACCACTGAGCCACCTGGGAAGCCTATTCTCTCCAGTTACTGGTGAAATTTTCTCAAGCCAAGATGGACTTGGAGAAACTGTGGTTGTGATGCAATATTTGGAAGTAATGCTATCATTTTCATTGTAAAAACTTTAATAGATGAACATGAGTTTATTCCATGGGTGTTTTCCTCTAATATGAATGTTTATAACTGGAATGATAATTTGTGGTGGTGGTGGTTGTTAGTCGCTAAGTCGTGTCCAACTCTTGTGACCCAGTGGACTGTAGCCCGCCAGGCTCCTGTGTCCATGGGATTTCCCAGGCAAGTGTGGTATTTTACCACTACTTATTTTGATGCAGCAGAATACACATAACACAAAATTTACTACAACTATAAACATACAGTTCATAGGCATTAAATACATTCACATTGTTGTACTACCAGCAACACTATCTTTCTACTGAGCTTTTTTTCACCCTGAAAAACTGAAACTGTATCCATTAAACAATAAGTACCCATTTCTTCATACTCTCATCTCTTGGCAACATCAATTCTACTTTCTGTTTCTATGAATCTTCTCATTAATTTCAAGGTTTCAAATGCATATGATTTTAAGGATGATTCTCATTTGACAGTGGTTCCTAACAGGGTAGGCAACTCTCTACAGATGACTGTTTAGGGGCTTCCCAGGAGACTCAGTAGGTAAACAATCTGCCTGCTGATGCAGGAGATGTGGATTTGATCCCTGGGTTGGGAAGATTCCCTGGCGGAGGAAATAGCAACCCACTCCAGTATTCTTGTCTGGGAAATCCCATGGATAGAGGAACCTGGTGGGCTACTGTCCATGAGGTTGCAAAGCATTGGGCACCACTTAGTAACTAAGCATGCATGCATGCTTGAAAAAGCAATCCTTTAGGACTACAACCGATGCTAAGCCCATTAAACTGTCTAAACCCATTTTACCTTGTGTTTTGTATCTTCGACACATCTTTATTGAGGGAAGAAAGTCGATCTCTCAAAATCCACAGGGTTATCAAATAAAAGATTAAGTTTATCTGAAAGAAAAAAAATAAGATGCTAATTGTGGACCAATATACAGAGTCAGGTTTTTTTTATGATGGCCATTCTGACCCGTGTGAGGTGAACTACTCATTGTAGTTTTGATCTGCATTTCTCTGATAGTTCATGGTGTTGAGCGTCTTTTCATGTGTCTCTTGGCCATCTGTGTGTCTTCTTTGGAGAAATGTCTACCTAGGTCTTCTGCCCACTTTTTGATTGGGTGTGTTTCTTCTCATATTGAGTTTCATGAGCTGTTTGTAAATTTTAGAGATTCATTCCTTGTAAGTTGCTTTGTTTGCCAATATATTCTCCCATTCTGATGGCTGTCGTTTCATCTCATGTATGTGTACTGCCATGTGTGAAGATACCATGTGTAGAGAGCTACAGATAGCTAGTGGGAACCTAGTGTAGAGTGCAGGGAGCTTAGCTGGGTGTTCTGTGATGACCTAGAGGGGTGAGATGGGGGTGGGTGGGAAGGAGGGTGGGAAGGAGAGAGGGGATATATGTGATGGCTCAGAAAGTAAAGAATCTGCCTGTAGTGTGGGAAACCAGGGTTCGATCCCTGGGTCAGGAAGATCCCTTGGAGAAGGGAGTGCCAACCCACTCCAGTAATCTTGCCTGGAGAATTCCATGGACAGAAGGGCCTAGTGGGCTATGGCCCATGGAGTCGCAAAGAGCTGGACATGCTACATGCTGTAGCTAATGTACTAACTAAGAGACTAACATGCTACATGCTGTAGCTAATGTACTTTGTTGTGCAACATTGCAGGGCAACTATTCCCTAAGAAAGAAATAGAGTCAAACTAGAAAGCACTGAAGATCATGGGAAAAGGTATGAGATTTTATAGTTAGAATATGTTGCAACTTGGGGACTTCCCTGGCGGTCCAGTGGTTAAGACTCCATGCGTCCAATACAGGGATGCAGGTTCCATCCCTGGTCAGGAACTAGGATCCCACATGCCTCATAGCACAGCCAAAAAGTTAAAAAATATATATGTTGAAATTCCTTTGGAGCAGACTGGGGATACTTGTACAATACCACCAAGGAGCTCCTGAAAGGCCACAAAAGAACACGCGTGGGTGGTCAGGTGGCACAAACGCAGTGCAACGTGGTGTCTCCACCAATGACTTTCCTTGCACACACGGGCCAGGTATTTTCCAGGCTCATTTCAGATAGTCTGGGGCATGTGGCTGAATTCTAGTGGATGAGATGTTGGTCGCAGTGACATATGCCTGAATCCTACACAGTCTTCAGCTCTCTTCCCCTCCAGCAACAACCAACAAGGTCATATGTCAAAATAACTGAATCATAAAAGAGAAGCTGAGGACTTCCCTGGTGCCACAGGGGCTAACGATCTGCCTGCCAATGCAGGAGATACGAGTTCAATCCCTGGTCTGGGAAGATCCCACATGCCTTGGAGCAACTAACTTCATGTGCCAGAACTAGTGAGTCCATGTGCTGCGACTTCTGAAGCCCTCATGCCTAGAGCCTGTGCTCCACAACAAGAGAAGGCAATGGCACCCCACTCCGATACCATACATACTTAATATATATTTGTTGAATAAACAAATGAGTGGGTGTATAAAAATATAATTGTGAATATGATAGAATTATGTGATTTGGAAGTGATTTCACCAAGTGTTCTTAAATCTTCAGTTTTTATGTTTGTTCGACTCAGGATATAGTCTGATGATTAGTCAGTATGGTATGCTAGATATTAGAGATACAAGGATGATTTCTTCTCTATTCATCAGCATTTACATGTGCTCAAAATTTTTTTCCTTAAAAATTTTTTAAATTTTATTATTTAAAAATTAATTAATTTATTTTAATTGGACGCTAATTACTGTACAATATTGTGGTGGTTTTTGCCATATATCAACATGAATCAGCCATGGGTGCACATGTGTACCCCCATCCTTAAGCCCCCTCCCAGCTCCCTCCCCACGCCATCCCTTCTGGACTGTTCCAGAGCACCGGTTTTGAGTGCCCTGCTTCTTGCATCACGCTTGCA|splice_donor_variant&splice_acceptor_variant&splice_donor_5th_base_variant&coding_sequence_variant&3_prime_UTR_variant&intron_variant|HIGH|LOC100337081|100337081|Transcript|rna-XM_024994941.1|protein_coding|15-18/18|14-17/17||||||||||-1||||ARS_UCD1.2_refseq106.gtf.gz||splice_donor_5th_base_variant&splice_polypyrimidine_tract_variant|,AATCCGTTCTCTGTGTCTGGGTCTCTATTCCTGCAAATAGGTTCATCGGTACCTTTTTTTCTAGATTCCATATATATGTATCAATGCACAATATTTGCATTTCTTAAAAGAGAATAAAATATTTTAAAGACTTACCACTCCAAGGCAAAAACAGACTTCGAGCCATCAAGACAAAATGAAAGCAAAAATAGGAACTTACATCGTCTTTTATCTTTCTCTGGTGTTTCTCAGGGAGAATTGGGGGTTTTGTAATAGCTGCTATGGGACGGTCTTCTAGTATTGTGCAAATGAAGAGAATAGCAATTTTTTTTCTTTTTAAATACAGAAACAGAGACAGTTTACTGAAGGCTTCAACTTACTCTGAAATGCATTAAAAAAAATAAGATGAACGAATGAATGTGAATGAGTTAGTGGTTCAGTCATGTCCAGCTGTTTGCGACCCCATGGACCATAGCCCATGAAGGGAGAGGGCAATGCAGACATGGAGATACACTGAAAACACAAGTAAAACTTTCACTGAAGATTGCAAGTCCATGTGCAGGACCCTCAGTCTGCTCCCACACCAGAAATGGCAATTGGTTTATAATTTGCCCCCAGCTGCGAAACTGTGAAGTTATTTTAGTCCCCTATAGTTTCTTTGCATCTTGTTGTTCAGGAAGGTGTTTGTCCAGGTGGAACCACTGCAACAAACAGTCCCAGGTCCCAGCCTCTCTCAGGTACGTGGGTGTTCACTGTACAATTCTTGCAGCTTGGCAAGTTTTCCTAATAAAGTGATGTTTAAAAATCTTAAAGTACATTTCTTATAGAAGTCTTAGAAAACTTGGATTTAAAAAAGAAGAAAATAAAAGCTACATCTAATCTCTATGCTCAGAGCTCCTACTAATGTTAGAAAATTGTAATTAAATGCTGCATATTTTTTCTATATCTTGGGATTATTGACGTTGGAGTTGGATTATTCTTTGCTGTAGGAGTCAGCTGTAAACTCCACCCACTAGGTGCTAGAAGTACCACCCCCCAGATGTGATAGCCAAAACACTGTCTCACCTCCCACTCCCCCATCCTACCGTTCTCCTCCTCCCACTGGTAACCACTCATTTATACGCTACATCTGTGAGTCAGCTTCTTTTTTGTTATATATAGTCACCCATTTCTCATGTTTCTTAGATCCCACCTCTAAGTGATATCAGATAGTTTTTGTCTTTCTCTGTCTGACTTACTTCACTTAGCCTAATGCCCTCCATGTACATCCATGTTGCTGCAAATGGCAAATTTTCATTCTTTTCTACTGTTTAGTAGCATTCCACTGTGTGTGTGTATATACACACCCTCCAAGAACACAAGGAACAACTCTGCACATGGACATCATCAGATGGTCAATACCAAAGTCAGATTGATTATATTCTTTGCAGCCAAAGGCGGAGAAGCTCTATACAATCAGAAAAAAAAAAGACTGGGAGCTGACTGTGGCCCAGATCATGAACTCCTTATTGCCAAATTGAAGAAAAAAGGGGAAAACCACTAGGTCATTCAGCTATCACCTAAATCAAATCCCTTATGATTATACAGTGGAAGTGATAAATAGATTCAAGGAATGAGATCTGATAGAGTGCCTCAGGAACTATAGACGGAGGCTTGTAACATTGTACAGGAGGTGGTGATCTAAACCTTCCCCAAGAAAAAGAAACGCAAAAGGCAAAATGGTTGTCTGAAGAGCCTTACAAATAGCTGAGAAAAGAAGAGTCGTGAAAGGTAAGCGAGAAAAGGAAAGATATCCATGCAGGGGAGATAAGAAAGACTTCCTAAGTGATCAATGCAAAGAAATAGAGGACAACAATAGAATGGGAAAGACTAGAGATCTCTTCAAGAAAATTAAAGATACCAAGGGAACATTTCATGCAAAGATGGGCTCAATAAAGGACAGAAATGGTACGGACCTAAGAGAAGCAGAAGCTATTAAGAAGAGGTGGCAAGAATACACAGAATCGTACAAAAAAGATCTTCATGACCCAGATGACAATGATGGTGTGATGACTCCCCTAGAGCTGGACATCGTGGAGCAAAGTCAAGTGGGCCTTAGGAAGCATCACTATGAACAAAGCTAGTGGAGGTGATGGAATTCCAGCTGAGCTATTTCAAATCCTAAAAGATGATGCTGCTAAAATCCTGCACTCAGTATGCCAGAAAATTTGGAAAACTCAACAGTGGCCACAGGACTGGGAAAGGTCAGTTTTCATTCCTTTTGGGAACATCAAAGAATGCTCAAACTACTGCACAATTGCAGTCATCTCACAAGCTAGTAAAGTCGTTGTCAAAGTTCTCCAAGCTAGGCTTCAACAGTACATGAACTGAGAACTTCCAGATGCTCCAGCTGGATTTAGAAAAGGCAGAGGAACCAGAGATCAAATTGCTAGCATCTGTTGGATCATAGAAAAAGCAAGAGAATTCCAGAAAAACATCTACTTCTGCTTTATTGACTATGCCAAAGCCTTTGACTGTGTGGATCACAATAAACTGTGGAAAATTCTGAAAGAGATGGGAATACCAGACCACCTGACCTGCCTCTTGAGAAACCTGTATGCAGGTCAGGAAACAACAGTTAGAACTGGACATGGAACAACAGACTGGTTCCAAATAGGAAAAGGAGTACGTCAAGGCTGTATAATGTCACCCTGCTTATTTAACTTATATGCAGTGTACATCATGAGAAACGCTGGGCTGGATGAAGCACAAACTGGAATCCAGATTGCCAGGAGAAATATCACTAACCTCAGATATGCAGATGACACCACCCTTATGGCAGAAAGTGAAGAGGAACTAAAGAACCTCTTGATAAAAGTGAAACAGGAGAGTGAAAAAGCTGGTTTAAAACTCAACATTCAAAAAATGGAAGATCATGGCATCCGGTCCCATCACTTCATGACAAATAGATGGGGAAACAATGACAGACTTTATTTGTTTGGTCTCCAAAATTACTGCAGATGTTGACTGCAGTAATGAAATTAAAAGACACTTGTTCCTTGGAAGAAAAGCTATGACAGACCCAGATAGAATATTAAAAATCAGAGACATTACTTTGCTGGTCAAGGTCCATATATTCAAAGCTATGTTTTTTCCAGTAGTCATGAATGGATGTGAGAGTTGGACCATAAAGAAGGCTGAGTGCTGAATAATTGATGCTTTTTAATTGTGATGTTGGAGAAGACTCTTGAGAGTCTCTTGGACAACAAGGAGATCAAACCAGTCAATTGTAAAGGAAGGCATTCCTAAATATTCATTGGAAGGACTGATACTGAGGCTGATGCTCCAATACTTTACCACCTGATGTGAAGAATGGACTCATTGAAAACGGCCCTGATGCTGGGAAAGATTAAGGGCAGGAGAAGGGGATGACAGTGGATGAGATGGTCGGATGGCATCACCGACTCAATGGACATGAGTCTGAGCAAGCTTTGGGAGATGGTGATGGCCAGGGAAACCTGGTATGCTGCAGTCCATGGGGTCGCAAAGAATGAGACAAGACTGAGCAACTGAACAACCACCACAAATATATATATATACACACACACACACATATACACACCATGTCTTTTTCCATTCCTCTGTTGATGGACACTCAGGTTACTTCCATATAGTCAGTAATGCTATGAACTTTAGGGTGCATAGCACCTTTAGGGTGTATCTTTTCAATTAAGTGTTTTTGATAATCCACAATAAGTGGTTTCTTGAAGGATATGTGATTTCAGATGATGCTGGAGAGATTAATTAAGTCTTGACACATAAAGGAGCATGATGGGCTCCACTTATGACACATAAGTGGGCATCAGGGCTAATATTCAGAATTTTCAAAGTCCAAACAGGGCCAGGAATATCAGGGTGTTAGTTCCCATTCCAATCTGATATTTCTGACCAAAATAAACTTGCAAATTTGAGGGGATGGGTGGGGAGGAATCAGAAGAAGGAAGTCTCTTTTTTTCTGCTTTTCTAAGAAATATGATGTCTGCAGACTAGCTTTTACTTAGAGGCTGCTTTTCAGTCAAGCCCTACAAAGATGAAGTTATCAAATCACTGAGCTGATCTCTTCCAGATGGAGGCCCAAGTTTGTGAGATGCTGAATGACCCACCATGGCCTTTCTCTCTGCATTCACCTCTCGGCCCCAACATATGCCCAACAACAACTTGATCATGCTATATTCTCCACCTGAATCTTACTTCCTTCCATCAGAGACCAGATCGATGCCTTTCATTCATAGAAGGCTATTTCTATTTTCTTTTCTTTTAGTTAATTTTTTTACATACAAAAATGCCTTGCATAATGAATATATGCAACTCGATGAGTTTGTAGATTAGTACACACTCGTAAGATCATCACAGATGCCAAAATATTGGTCCTCTGTACACAATGCTGAAATGAGATATGGAGACAGAGTTTTGAAGGAGAAAGAGCAGATTTATTCTTTGTCAGGCAAAGAGGGAGTATAGCAAGCTAGTGTCTCAGGAAGTGTTCTCCCCTCTCCAGGGGGAGGCCAATTGAGACATGGAAATCTTTTCAGTCCCTCAGAATATTCTCCAATGTCCCCTTCTGGTCAGTACCATCCTCCCAACCCTGGAATTAACCCATCTCCTGATTTCCACCACCACAGATTATTTTTGTCTGTTCTTGAACTTTATATAAATAGACTCTTACCATCTGTTGTCTCTTCAATTGCTCTTCTTTTGTTAATTGTTGTCTATTAGATTTATCCATGTTGGGGCATATAGCTGTGTTTTGTCCTTTTTCACTGGTATATGGGATTCCATTCCATGAATATACCCTAATCTATTTATCCATACATATCAATTGGTGTATATAGGTACTCATTTCTCTTGGGAATATGCCTAGGAGTGGAATTACACACACACACACACACACACACATAGCAGAAAGTATATATAGATAACTATAGATAGGGATAAAGATTACAGAGATACAGTAGATGTGGCAAAATAATTTCCCAAAGTTCTTATACCAGCATTTATTGTTTCTCCCACATTTCTTAAATGGCCTGCACTGAGAAATGGGGTGCTTTAACTATGAGCTATCTGGTTGCTATACTTGCTTCCTAGATACTGACGAGTATTTTTTGCCAGACTAGGTTGTTTAGCTCTCTAAGGGTGGCACCCTGATGCATGTTGCTGCAAAAACCCACTTCCCTCATTTTCTTCCTGTGGTACTAGCAGAACTCAGGGTGCACACAAAGTATGAATGTGTGTTTGGTTATTTTTTTTAATCAATTTATCTTTTATTGAAGGATGATTGCTTTACAGAGTTTTGCTGTTTTCTGTCAAACCTCAGCATGAATCAGCCACAGGTGTACATATATTCCTTCCCTTTTGAACCTCCCTCCCACCTCCCTCCCCATCCTATTCCTATAGGTTGATACGGAGCACCTGTTTGAGTTCCCTGAGACAAAGAGCAAATTCCCTTTGGCTATCTATTTTACATATGGGAAACAGTGTCAGACTTTATTTTTTTGGGCTCCAAAATCACTGCAGATGGTGACTGCAGCCATGAAATTAAAAGATGCTTGCTCCTTGGAAGGAAAGTTATGACCAACCTAGATAGCATATTGAAAAGCAGAGACATTACTTTGCCAACAAAGGTCCATCTAGTCAAGGCTATGGTTTTTTCAGTGGTCATGTATGGATGTGAGAGTTGGACTGTGAAGAAAGCTGAGCACTGAAGAATTGATGCTTTTGAACTGTGCTGTTGGAGAAGAGTCTTTTTTTTTTTTTTTTTTGCTGTACTTAATCATAATATATCCATTTTTTTACATTTTTTTAACATTTTATTTTATTATTTAACTTTACAATGTTGTATTGTTTTTGCATATATCAACATGAATCTGCCACAGGTATGCTTGGACTGCAAGGAGATCCAGCCAGTCCATCCTAAAGGAGATCAGTCCTGGGTGTTCTTTGGAAGGACTGATGCTGAAGCTGAACTCCAATACTTTGGCCACTTCATGTGAAGAGTTGACTCATTGGAAAAGACCCTGATGCTGAGAGGGATTGGGGGCAGGAAGAGAAGGGGAAGACAGAGGATGAGATGGCTGGATGGCCTCACCGACTCGATGGACATGAGTTTGAGTGAACTCCGGGAGTTGGTGATGGACAGAGAGGCCTGGTGTGCAAAGGGTTGGACACGACTGGGTGACTGAACTGAATGTAAGTTTCCCTGTTACTCGTTCCGTACATCTCACTCTCTCCTCCTCTCTCCCCATGTCCATAAGTCTATTCTCTATGTCTGTTTCTCCATTTTTGCCCTGTAAATAAATTCTTCAGTACCATTTTTCTAGATTACATATATATACACATTAGAATATGATACTTATCTTTCTCTTTCTGACTCACTTCACTCTGTATAATAGGTTCTAGCTTCACTCATCTCATTAGAACTGACTCAAATGAGTTCCTTTCTATGGCTGAGTAATATTCCACTGTTTATATGTACCACAATTTCTTTGTCCATTCATCTGTTGATGGACATCGAGGTTGCTTCCATGTTCTAGCTAGTGTAAACAGTGCTTCAATGAACAATGGGATACATGTGTCTCTTTCAATTTTTGTTTCCTCAGGGTATGTGCCTAGGAGTGGGACTGCTGGGTCATATGGTGGTTTTATTCCTAGTTTTTTAAGGAATCTCCATACCGGCTTCCATATTGCCTGTATCAATTTACATTTGCACCAACAGTGCAAGAGTGTTCCCTTTTCTCCACACCCTCTCCAGCATTTATTGTTTGTAGACTTTTTGGTGATGGCCATTCTGACCGGTATGAGGTGATATCTCATTGTAGTTTTGATTTGCATTTCTCTAATAATGAGCGATGTTGGGCATCTTTTCATGTGTTTGTTAGCCATCCATATGTCTTTGGAGAAATGTCTGTTTAGGTCTTTTCCCCACCTTTTGATTGGGTTGTTTGTTTTTCTGATATTGAGTTGTATGAGCTGCTTGTATATTTTGGAAATTAATCCTTTGTTAGTTGTTTCATTTGCTGTTACTTTCTTCCATTCTGAGGGTTGTCTTTTCACCTTGCTTATAGTTTCCTCTGCTGTTCAAAAACTTTATTTTGAATCAGGTCCCACTTGTTTACTTTTTTTATTTCTGTTACTCTAGGAGGATCTTGCTTTGATTTATGTCATTGAGTGTTCTGCCTATGTTTTCCTCTAAGAATTTTATAGTTTCTGGTCTTACATTTAGGTCTTTAACCCATTTTGAATTTATCTTTGCATATGGTGTTAGGAAGTATTCTAATTTTATTCTTTTACACGTAGCTGTCCAGTTTTCCCAGTACAATTTATTGAAGAGGCTGTCTTTGCCCCATTGTATACTCTTGCCTCCTTTGTCAAAAATAAGGTACTTATAGGTGTATGAGTTTATTTCTGGGCTTTCTATCTTGTCCCATTGGTCTATATGTCTATTTTTGTGCCAGTACCATACTGTCTTGATGACTGTAGCTTTGTAGTATAATTTGAAGTTAGGAAGGTTGATTCCTCCAGCTCCATTCTTCTTTGTCAAGACTGCTTTGGCTATTCAGGGTCTTTTGTGTTTCCATATGAATTGTGAATTTTTTTGTTCTAGTTCTATGAAAAATGCCATTGGTAATTTGAAAAGGGATCACATTGAATCTGTAGATTGCATTTGGTAGCATAGTCATTCTCACAACATTGATTCTTCCTACCCAGGAACATGGAATATCTCTCCATCTCTTTATGTCATCTTTGATTTCTTTCATTAGTGTCTTATAATTTTCTGTGTACAGTTCTTTTATTTCCTTCAGATCAGATCAGATCAGTCACTCAGTTGTGTCCGACTCTTTGTGACCCCATGAATTGCAGCACGCAAGGCCTCCCTGTCCATCACCAACTCCCGGAGTTCACTCAGACTCGCGTCCATCAAGTCAGTGATGCCATCCAGCCATCTCATACTCTGTCGTCCCCTTCTCTTCTTGCCCCCAATCCCTCCCAGCATCAGAGTCTTTTCCAAGGAGTCAACTCTTCACATGAAGTGGCCAAAGTACTGGAGTTTCAGCTTTAGCATCATTCCTTCCAAAGAAATCTCAGGGCTGATCTCCTTCAGAATGGACTGGTTGGATATCCTTGTTGCTAAGTCACTTCAGTCGTGTCCGACTCTGTGTGACCCTATGGACAGCAGCCCACCAGGCTCCTCCATCCACAGGATTCTCTAGGCAAGAATACTGCAGTGGGTTGCCATTTCTTTCTCCTGCAACTTTGCTAAATTCACTGATTAGCTCTAGTAAGTTTCTGATACTGTCTTTAGGGTTTTCTAAGTATCGTATCCGGAGAAGGCAATGGCACCCCACTCCAGTGCTCTTGCCTGGAGAATCCCATAGATGGAGGAACCTGGTAGGCTGCAGTCCATGGGGTCTCGAAGAGTCTGACACAACTGAGCGGCTTCACTTTCACTTTTCACTTTCACTTTTCACTTTCATGCCTTGGAGAAGGAAATGGCAACCCACTCCAGTGTTCTTGCCTGGAGAATCCCAGGATGGCAGAGCCTGGTGGGCTGCCATCTCTGGGGTCACACAGAGTTGGACACAACTCAATCATCTCATCTGCAAACAGTGAGAGCTTTACTTCATCTTTTCCGATCTGGATTCCTTTTATTTCTTTTTCTTCTCTGATGGTTGTAGCTAGGACTTCCAGAACTATGTTGAGTTATAGTGGTAAAAGTGGACACCCTCGTTTTGTTTCTGATCTTGGGGGAATGCTTTCAGTTTTTCACCAATGAGAATAATGTTTGCTGAAGGCTTATCATATATGGCCTTTGCTATGTTGAGGTAGGTTCCTTCTATGCCCATTTTTTGAAGAGTTTTAATCATAAGTGTCAAAGGCTTTTCTGGCATCTATTGAGATTATCATACGGTTTTTATTTTTCAATTTGCTAATATGGCATATGACATTGATTTATTTGTGTATATTGAAGAATCCTTGCATTCCTGGAATAAACCCAACTTGATCATGGTGTAGGAGAAGGCAATGGCACCCCACTCCAGTACTCTTGCCTGGCAAATCCCATGGACTGAGGAGCCTGGTAGGCTGCAGTCCATGGGGTCGCTAGGAGTCAGACACGACTGAGTGACTTCACTTTCACTTTTCACTTTTGTGCATTGGAGAAGGAAATGGCAACCCACTCCAGTGTTCTTGCCTGGAGAATCCCAGGGACAGGGGAGCCTGGTGGGCTGCTGTCTCTGGGATCGCACAGAATCAGACACGACTGAAGCGACTTACCAGTACCAGCAGATCATGGTGTATGAGCTTTTTGATGTGTTGTTGAATTCTGTTTGCCAAAATTTTGTTGATGATTTTTGCATCCATGTTCATCAGTGAAATTGGCCTGTAGTTTTCTTTTTTTGTGCTGTCTTTGTCTGGTTTTGGTATCAGGGTGATGGTGGCCTCGTGGAATGAGTTTGGAAGTGTTCCTTCCTCTGCAATTTTTTGAGAGTTTTAGGAGGATGGGCATTATCTCTTCTCTAAATGTTTGATAGAATTCTCCTGTGAAGCCATCTGGTCCTGCTTCTTTGTTTTTGGGGAGATTTTTGATCACAGCTTCAATTTCAGTGCTTGTAATTGGGTTGTTCATAATTTCTATTTCTTCCTGGTTCAGTCTTGGAAGATTGAACTTTTCTAAGGATCTGTCTATTTCTTCCAGGTTATCTATTTTATGGCCATACAGTTGTTCATAATTGTCTCTTATAATCCTTTGTATTTCTGCATTGCCTGTTGTAACCTCTCCTGTTTCATGTCTAATTTTGTTGACTTGATTCTTCTCTCTTTTTTTCTTGATGAGTCTGGCTAAAGGTCTGTCAATTTTGTTTATCTTCTCAAATAACCAGGTTTTAGTTTTATTAATCTTTACCATTGTTTCCTTCATCTCTTTTTCACTTATTTCTGCTTGGATCTTTATGATTTCTTTCCTTCTACTAATTTTGGTGGTATTTTTGTTGTTGTTGTTGTTGTTCTCCTTCTTGTTTTTCCAGTTGTTTTAGGTGTAAAGTTAGGTTGTCTATTCGAAGTTTTTCTTGTTTCTTGAGGTAGGATTGTATTGCTATAAACTTGCCTCTTAGGACTGCTTTTGCAGCATCCCATAGGTTTTGAGTTGTTGTGTTTTCATTGTCATTTGTTTCTAGAAATTTTTTTGATTTCCGTTTGATTTCTTCAGTAACCTGTTGGCTATTTAGAAGCGTGTTGTTTAATCTCCATGTGTTTGTATTTCTTACACTTTTTTTCCTTGTAATTGATATCTAGTCTCATAGCATTGTGGTCAGAGAAGATGCTTGATATGATTTCAATTTTCTTAAATTTACTGAGGCTTGATTGGCGACCCATGATATGGTCTCTCCTGGAGAATATTCCATGTGCACTTGAGAAGAAGGTGTATTCTTCTGCATTTGGATGGAATGTCCTGAAGATATCAATGAGATCCAGCTCATCTAATGTATCATTTAAGACTTGTGTTTCCATATTAATTTTGTTTTGATGATCTGTCTATTGATGAGTGGAGTAAAGTCTCCTCCTATTATTGTGTTACTGTCAATTTCTCCTTTTATGTCTGTTAGTGTTTGTCTTATGTATTGAGGTGCTCCTATGTTGGGTGCATAAATATTTCCAATTGTTATGTCTTCCTCTTGGATTGATCCCTTGATCATTACGTAGGGAGCTTCCTTATCTCTTGTAATCTATTTTAATGTCTATTTTGTCTGATATGAGGATTGCTACTCCAGCTTTCTTTTGCTTCCCATTTGCATGGAATGTATTTTTCCATCCTCTCACTTTCAGTCTATATGTGTCTTGAGGTCTGAAGTGGGTTCCTTGTAGACAGCATATATATGGGTCTTGTTTTTGTATCCATTCAGCTAGTTTGTGTCTTTTGGTTGGAGCATTTAATCCATTTACATTTAAAATAATTATTGATATATATGTTCCTATTGCCATTTTCTTAATTGTTTGGGGTTGATTTTGTAGATCTTTTTTCTTCTCTTGTATTTCTTGACTATATAAGTCCCTTTAACATTTGTTGTAAAGCTGGTTTGGTGGTACTGAATTCTCTTGACTTTTGCTTGTCTGAAAAGCCTTTTATTTCTCCATCAATTTTGAATGCGATCCTTGGTAGGTACAGTAATCTTGGTTGTAGCTTTTTCCCTTTTAGTACTTTAAATATATCCTGCCATTCCTTTCTGGCCTACAGAGTTTCTGGTGAAAGATCAGCTGTTAAGCATATGGGGTTTCCCTTGCATGTTACTTGTTGCTTTTCCCTTGCTGCTTTTAATATTCTTTCTTTGTGTTTAGTCTTTGTTAGTTTGATTAGTATGTGTCTTGGTGTGTTTCTCCTTGGGTTGTCCTGTATGGCACTCTTTGTGCCTCTTGGACTTGAGTGACTATTTCCTTTTCCACGCTGGGGAAATTTTCAACTATAATCTCTTGAAAAATTTTCTCTTATCCTTTCTTTTTATCTTCTTCTGGGACCCCTTTAATTCAAATGTTGGTGTGTTTGATATGATCCCAGAGGTCTCTGAGACTGTCCTCAGTTCTTTTCATTTTTTTTACTTTATTCTGCCTTTCAGAAGTCATTTCCACCATTTTATCTTCCAGCTCACTGATTCGTTCTTCTGCTTCAGACATTCTGCTATTGATTCCTTCAGTAGTATTTTTAATTTCAGTAATTGTGCTGTTTGTGTCTGAATGCTTATTCTTTCATTCTTCTAGGTCTTTGTTAATTGATTCTTGCATTTTCTCCATTTTGTTTTCAAGGTTTTGTTTTTGTTTTTTTTTTTTTTAATCATCTTTACTATCATTATTCTGAATTCTTTTTCAGGTAGTTTGCCTATTTCCTCTTCACTTATTTGGACTTGTGTGTTTCTAGTTTGTTGCTTCATTTGTGCAGTATTTCTCTTATTTTATTTTATTTTTATTTTTTTAACTTATTTTGTTGAGGTCTCCTTTCTCAGGCTTCAAGGAAAGTTGAATTATTTCCTTGAAGAAGGTTGAACTGTTTCTTCCCTTTGGGTTCTGCCCTCCTAATGTTGGTCTAGTGGTTTGTATGATGTGTCCAACCCTGAAATCCAGGACCCTGGCTGGCTCTTATAAGCAACTAGCCTTGCAAGTTTGAGCACACTCATTTATCTTTCTGGTCCACTGCTTCCTCTTCTGCAGAATGTGGAGTTAGCTGACCCCTCAGTCTCTCTACATCTGGGAAGCTTGGAACCCTGGCCTGAAGTCTACCAGTAGTTTTTCCTCTCTTCATCAATCAACAAATATCTGTGGATGTGCCCACATGCTCTGGCTCCTTGCTATATACATTTGGTTGATCATTACCCTGGTTTTCTCTATTTATGTTTTCTCTTTTCAAGTAAAATGATTTAAAAAACTAAAGAGCTATGAGAGGGGACTTAACTGGCAGTCCAGCTGTCAGATTTCCAGGCTTCCACTGCAAGGGATATGGGTTCCATCCCTGGTTGGGGAACTAAGATAGGGTGAGGTTTGTGCTGAGTTTTTTGTTTGTTTGTTTTTCCTCTAATGGGCAAGGCTGAGTGAGGTGGTAACCCTGTCTGCTGCTGATTGGGTTTGTATTTTTGTTTTGTTTGTTGTTTAGATGAGGGTTCCTGCACAGGGTGCTGTTGGTGGCTGGGTGATGCTGGGTCTTGTATTCAGGTGGTTTCCTTTGTGTGAGTTCTCACTATTTGATACTTAGGGTCTAGGGTCTTGGAGTCAGTGCTCCCACTCCAAAGGCTCAGCGCTTGATCTCTGGTCAAGAATAAACATTCCACAAATAGTTTGTTATGGCATTAAGTGGGATTAAAACAAATATCAAGAAAAGAGAAACCAAAGATGAGTCCCAGACAACTGACAGTTATAAAATCAGGCAAATAATAATTAAAATAATGGAATATACACTTATACATATATACCCATGAGCAAAGTGAAAACAGTCCAACAAAAATAAAGTACAGTAGACTGACCTGGTGAACAAAGGAAATCAAAGATGATATTGATCAGTTAAGAACAAAACTAACTAAAGCACAAACTAGAAAACAAAACTAAAGCAAGGTGCCAAGTGGGGAATAAAGCAATGAAAACAAAACTAACAAATATGTTGCGAGGAAAGGAAAGAAAGAAAGAAAGAATAGACATGCAAAGTTAAATAGAGGTAGTTGAAAAAGATTTATATACATTAAAGATTAACTACAAGGGGCAAAGAAAAGTAGGAAAAACAAACAAAGGAATAAATGTAGAAAAAATATAATAGGTTTTAAAAAGTTAAAAATTAAAACTATAAAAAAAGAGAAGAAAAAAGTGGATGAAGAAAGAAAAAAAAAAGGAAAACTCCACAGAAGTGCAAAAGCCCAATGTAGAGGCAGACGTTTATAACAACAATAGAAAGTGTGACTGAATATATACATACACATATACACCCATAAAGAAAACATTCCAGTATTCTTGCCTGGAGAACCCCCTCTCTGACAGAGAAGCCTGGCCGGCCACAGTCTACTGGGTCTTAAAGAGTCAAACACTACCGAAGCAACCCTACACGCATAGAAGCAAGACTTTTGTTTTGCCTGTGGCCTCTCTGCCCCAGTGAGAGTTGAGTGTGAAGGTGGCGCAGCTGCTTGGCTTGCGGGGACCCTGCCGGCACCAAGTGTGTAGGGACATGGACTGCCTCTGCCACAGGAGTTATGGTCCTATCAGAGTCTTTTTCCGAGTCTCTTGTAGCTGGCGATCAGAAAGTCTCTTTGGCCACTCTTTCTCCTTAGCTCCACCTGTTCAGGCACTTAGAGGGCTTCCTTGCCTGGGGTCCTTCTCTGTTGTGTGGTGTATCAGGCACGTAGCACCCTCCCCGCCCCTCCCACCCCTAACCCCTCCCCCTCCAACCCGCTCCCCCCCGCCCCCCTGCCAGGTGTTTGATGAGCCAGCCTCTCTATTGTTCAGCTGCAAATGCTGACATGTAGGGGGAGAGAAGCTATGGGGATTGTTCCACCCCCTACACGTGACTCAGCAGTATCACCATGCTTCCATGGCTGCCTGGCTTTCCTTCACCCTCATTTCCCACCACGATCTCCTCTCTCACATCCCCTCAACCCGTCTCTCCGCAGTCAACAGAGGCTCTTGCCCTGGGATTGCTCCACAATCGATAAGCTCCAGCTCCCAGACGCTGCACCTTCCAGGGGGCCAGTGTTCCTGTCCAGGGTATGTATGGCTGTGGCAAGGACTGTCTGATTCTCATTCCATTTAGGCTGCCACAGATCAGCTGTTTCAGTCTCAGCCTTTAAATGTTTCTCCTCTGACTCAAGACAATTGCCCTGATGTGGGGATTGGACCCCCGCTTCAGTTTCCCCACCCACTGGGGAAGGTCCAGTCCTACCAACACTCCTGTTTTTTCCCCTAGTTCCTTCGCCCTACCGAGTTTTGCGTGGTTCTATATATTCTTTTCCACTGGTCAGGTACTCCTGTCCGCTCTCAGCTGGCGTTCTGCATGCACTTCTGTGTCTGAAGGTCTATTCCTGATATATCCCTGGAGAGAGATGACCTCCACGTCCACCTACTCCTCCTCTTGTTCTCTTGTGTTCGGTTATTAATTGTAATATGCAGTATGACATTCCCATTTCACAGACATCATCTTTAAAGACAAGTTGAACTTAAAAATATAAGATGAACCATAAGTACATTTATTTTTTTATTTTATTATTTATTTATTTTTCTCTTAATTTTATTTTATTTAACTTTACAATATTGTATTGGTTTTGTCATATATCAGAATGAATCTGCCACAGGTATACATGTGTTCCCCATCCTGAGCCCTCCTCCCTTCTCCCTCCCCATACCATTCCTCTGGGTCGTCCCAGTGCACCAGCCCCAAGCATCCAGTATCATGCATCGAACCTGGACTGGCGACTCGTTTCATATATGATATTATACATATTTCAATGCCATTCTCCCAAATCATCCCACCCTCTCCCTGTCCCACAGAGTCGAAAAGACTGTTCTTTACATCAGTGTCTCTTTTGCTGTCTCGTATACAGGGTTATTGTTACCATCTTTCTAAATTCCATATATATGTGTTAGTATACTGTATTGGTGTTTTTCTTTCTGGCTTACTTCACTCTGTATAATAGGCTCCAGTTTCATCCACCTCATTAGAACTGATTCAAATGTATTCTTTTTAATGTCTGAGTAATACTCCATTGTGTATATGTACCACAGCTTTCTTATCCATTCATCTGCTGATGGACATCTAGGTTGCTTCCATGTCCTGGCTATTATATAGAGTGCTGCGATGAACATTGGGTTACACGTGTCTCTTTCCCTTCTGGTTTCCTCAGTGTGTATGCCCACAGAAATCCCTTGCATTCCTATACACTAATAATGAGAAAATAGAAAGAGAAATTAAGGAAACAATTCCATTCACCATTGCAACGAAAAGAATAAAATACTTAGGAATATATCTACCTAAAGAAACTAAAGACCTATATATAGAAAACTATAAAACACTGGTGAAAGAAATCAAAGAGGACACTAATAGATGGAGAAATATACCATGTTCATGGATTGGAAGAATCAATATAGTGAAAATGAGTATACTACCCAAAGCAATTTATAGATTCAATGCAATCCCTATCAAGCTACCAACGGTATTCTTCACAGAGCTAGAACAAATAATTTCACAATTTGTATGGAAATACAAAAAACCTTGAATAGCCAAAGCGATCTTGAGAAAGAAGAATGGAACTGGAGGAATCAACCTACCTGACTTCAGGCTCTACTACAAAGCCACAGACATCAAGACAGTATGGTACTGGCACAAAGACAGAAATATAGATCAATGGAACAAAATAGAAAGCCCAGAGATAAATTCACGCACATATTGACACATTATCTTTGACAAAGGAGGCAAGAATATACAATAGATTAAAGACAATCTCTTTAACAAGTGGTGCTGGGAAAACTGGTCAACCACTTGTAAAAGAATGAAACTAGAACACTTTCTAACACCATACACAAAAACAAACTCAAAATGGATTAAAGATCTAAACGTAAGACCAGAAACTATAAAACTCCTAGAGGTGAACATAGGCAAAACACTCTCCGACATACATCACAGCAGGATCCTCTATGACCCACCTCCCAGAATATTGGAAATAAAAGCAAAAATAAACAAATGGGACCTAATTAAACGTAAAAGCTTCTGCACAACAAAGGAAACTATAAGCAAGGTGAAAAGACAGCCTTCAGAATGGGAGAAAATAATAGCAAATGAAGCAACTGACAAACAACTAATCTCAAAAATATATAAGCAACTCCTACAGCTCAATTCCAGAAAATATTTTTAGTTTTTTAAAGAACTTCCATATTGCTCTACATAGTGGATGCACCAATTGATGGTCCTACCAGGAGTGTTCTTTACAGCACTGAACTTTATTTCCCTCACCAGTCACATCCACAACTGGGCATTTTTTCACTTTGGTTCAGCCTCTTCATTCTTTATGGAGTTATTTCTCTGCTATTCTCTAGTAGCATATTGGGCACCTAGTCATCTGGGGAGTTCATCTTTCAGTGTCATATCTTTTCATACTGTTCATACAATTCATGGGGTTCTCAAGGCAAGAATACTGAAGTGGCTTGCTATTCCCTTCTCCAATGGACCACGTTTTGTCAGAACTCTCCACCATGACCCATCTGTCTTGGGTGGCCCTACACAGCATGGCTCATGGTTCATTGAGTTCGACAGGACTGTGATCCATGTGATCAGTTTGGTTAGTTTTCAGTCATTGTGGCTTTCATTCTGTCTGTCCTTTGATGGATAAGGATAAGAGGCTTGTGGAAGCTTCCTGAAGGGAGGGACTGGCTGTGGGGGAATCTGGGTCTTGCTCTTGAAGGGTTGCATCTGTGAGCCATGTGTTACACTAGGATCTGTGACCTCTGGAGGAGAGAATTTCAATCCAGGGTCAGCGACAAGGTTTGAATACTTGGAGATTTTTGTGCAGCAAAGTTTTATCAAAATTTAACAGAGATGGAGAAAGCTTCTGACACAGACATCAGAAGGAAACAGAAAGAGAGCCCGCTTGCTAGTTTTTAGCAAGGTGTTTTATGTCTGCTGGTGAGCTGCTAATCAGATAAATGAGACACCTCAAGGCTGAGGGAGTTTCACCAGGCCCCTCTCTCACAGTATGCATTTTTGAGATAGAATGGCATGAGGTGTCATGCCCCAGCCTAAAACAATTGATACGAACACTGGTTTGTGGAGCCATTATCAGCCCAAGGTTTGAGAAAGGAAAAAAATGGTTAGTCTTAGGCAGAACTGGTTTTGTCAACAAAAAAAGGGGAAAAAATACATCTGTCACTTGCACTTTATTTTTTCCTGATGCCTGGGGACCTCTGGCCTCCTACCTATTACCCTCTCATTTCCCCCTTTTCTTTTAGGAGAATTATGTTGCCTAGGGAATGGGGTGGCATTCTCATCCCATAACTGCTTCCACTGATAAGGGGTGTTGTCCCTACATTCGTGAGGCAACATATTCTCCTAATCCTCGTTTTAAGGGTCTCTGATCTAGAGGCCCCAGGTAGTAGTTGGAGGAAGCTGTGGCACTCGTAGGAGTTTGGCCAACTGTTTGTAACTTAAAAGCCTTCATGTGGCTAGAAACAAATCCAACTACACAGATACAGATGCATGGAACAAAGAGCAAAAACAGAACAATCAGCAAAGTTAAAAGTCACCTTATGTCCATAGTTAAGGTACAAAATGTTACAGTAGTCCATTTTAGGATTGTTAGATGTCATCAGATTAAGAAGAGGGATCACATATGATTGTTGCTGTCGAAGGTAGTTGCAGACTTGGAGAAAGTCCTTTCCCTGACGTGGAGATGCCCACCCTGGGAAGCCTTCCACCGATGAGGGGGGGAGCACTCCGCAGACCCAGCAATTAGACCTGTTGTGGAATGTGGCTTAGGAATGAGCCCAGGACAGGAAGGTGGTGTCTTGAGAGTCAAACAGCAGAGTCAGGATTTTTGGAGTCAGCAGATGCAGGGCCACAGAGATTATTGGGCCCATATAAGAAGTGAAAAGTAAAATCATAGAGAATAAAGACATTAAAATGACATCACTTAGTCTGAGGGGTCAGTATGCCACTTTTTAACTCAAGTGTGGTATACCCATGAATCAGTTCTTGGCACCTTGACAGCCGTGAGAGAAGAAAGAGTAACCTGTTAAGGGCCTTCCCAGAGGGGCTTGAGAGATTGCCCCCACCCCCAGGGCCCAATGTCTTTATCAGGACCTCAGTTCCTGGCTCAAACAGTGGCTTGCTTGACTCAGAGGCTGAGTCAGGAGTCCCTTCCTGGAATTCCTGGGGAGAGAGACTTTGCTTTTAAAACCTGTCCAGCCACCACCACAGCATAATCTGTTTTCTGCTTCCCATCCCAAACAACAGAACTGTCATCTGTAAATAATTTCATGTCAGAATGATCTGATAGGGTGCCCATTAGATCTTCCCGAGCTGTATAGTTTAAGGTTAGAAATAGGGAACAATCGTGATCGGGTGTTTCATTTTTTTCTCAGGAAGGAAAGTGGCAGGATTTAAGTTTTCACAAACTTTAAGCTTAATTATTGGTCCTTCTAACAACAATGCTGATATTTAAGAATCCAACTGTCTGTCATCCAGATATTAACTTTAGAGCTTAAGATTTCACTGACATCATGGGAGTCAGTACAGTAAGAATTCGCCCATTAAAACTTAAGAGCTTCAGGTACTATTAAAGCAATAGTAGTAATTACTCTTAGACACGTGGCCACCGACATGCCACTACATCTAATTCTCTACTCAGGTATCCTAAAGGTTGCTGGTGAGGTCCTCGAGGTTGTGTCACAACTCCCTAGGCCATACCTTTTCTTTCAGTGACAAACATATTAAACTCTGATCCCGTGGGCAAGCTCAAAGCAGGAAATGCAGGAGATCAGCTTGAAGAGCCTTAAAAGTCATTTGAGTATCTGGAGACCAAATCATCTTGTTGCTTTGGGCTTGTTGAGTTTCAGTTATAAGTTTATATAAAGGCTGGACAAGTTTCCCATAACCCGGAATCCAAATGCTGCAGTACCTGTGATGACCCCAAATCCTCTCGATTGTCTTAAAGTAATAGGTAGGGGATAATTTAGTATAGGCTTAATTCTCTTGGGCCTATGGCTCTCATCCCTTTGGGTATGATTAGGCCTTCAAATCAATGACTGAACAATATTTGGCTGATTCAGGAATTTCAGACAATAAAGTGTAAGAATTAGGCACCATGGGGTGTAAAGGAACCACAGTCTCATTTATTATTTGTAAATCTTGAACTAATCTCTATTTATGATTTGACTTTTTCACACCCAAAATAGGAGTGTTGCATGGACTGTTGCAGGGAATTAATAGCCTCTGCTCCTTTAAATGTTCAATGACAGGTTTTAACCCTTCTTTAACCTCGGGCTTTAGAGGATACTGCTTTTGATGTGGAAATATGTGAGGGTCTTTGAGCTTGACAGTGACAGGAATAGCATTTTGGGCTTGGCCCACAGTTTTTCCATCATCCCACACTCTAGGATTTACATTTTGTTCAGTTAATGGGAAAGAAATAGAGGGCTTCATATTCATGAAAACAGAGGCATGGGCCTTGCTCAGCATATCCCTCCCCAAAAGGGGTGAGGGAGACTCTGGCACGATCAGAAACTTGTGTGAAAACCGCACAGAGTCCCAATTGCAGCTTAGAGGACAACTGAAATAATAACATTTGGCTCATCCAGACAGTCCCATTACAGTAGTGGATTGGGGGAAAGTGGGCCAGGGACTTCAGTAAGCACAGAGTAAGTTGCCCTGGTGTCCAAAAGGAAGAAAACAGATTGCCACCCCCCCCCCCCCCGCCACACACACCAGTTATTAATATCTGGGATTCCTCAGGTGTATTTAGAATGGGAGCTTGTGTGGGTACCTTCAGTCTTGATTGTCCTGAGAGTCTGACCTCTCAGGGGCCTATGTCTCTGGGGGCAGTCTCTCCTGTGCGGTCCTTTGAAGACAGGACATGCACCCAGGGGTGGCTTAGAAGCCTAAGGGCAATCCCACTTGAGGTGCCCCTCCTTTCCACAGTAATAACAAATCCATCCCTTTCCACCAGGGTCCCTCTGGGCACTTTTTTCAGTCTGTCTCAGAATGGTTCTGACTGTCATTATTAGGGCTTCAGTCTGTTCCTTGGTCTTTCTCTGCCTTTCTTTCCTCTTCTCATATTCCCCTCCATAATAAACTGTCTGAGTCAGTTGCAACAAATTATCTAAAGACTGATTTGATACATACACTTGTTTCAGTAGCTTATAGCAGATATCTGGAGCCAACTGAGTGAGAAATCTGTCCTTTCAGATCACTCTTCCTCTTCACTTTCAGGATCAATCTCAGGAAAGCTGTGAAGGGCTTCTCACAGTCTGTCTAGGAATTTACCAGGTGTTTCCTTCTCTTCCTGTTCTATGTTTGCCAATTTGGCATAGTTTAAAGTCTTAGCATATGCTTGCCTGAGTCCTTCAAGAGTACACCTGACAAAATGACTCTGACCCCATCGCCCTTTAGCTGTGCTATAGTCCCAGTCTGATTCTTTTTTTTTTTTAAGTCGCTTCAGTCGTGTCCAACTCTGTGCGACCCCATAGACGGCAGCCCACCAGGCTTCCCCGTCCCTGGGATTCTCGAGGCAAGAACACTGGAGTGGGTTGCCATTTCCTTCAATGCATGAAAGTGAAAAGTGAAAGTGAAGTCGCTCAGTCGTGTCCGACTCTATCGACCCCATGGACTGCAGCCTACCAGGCTCCTCCGTCCATGGGATTTTCCAGGCAAAAGTACTGGACTGTGATTCTTTTTTTTAAATATAAATTTATTTATTTTAATTGGAAGCTAATTACTTTACAATATTGTATTGGTTTTGCAATACATCGACATGAATCTGCCACAGGTGTACTCGTGTTCCCCATCCTGAACCCCCCTCCCACCTCCCTCTCCATACCATCCCTCTGGGTCATCCCAATGCACCAGCCCCGAACATCCTGTATCATGCATCGAACCTGGACTGGCGATCCATTTAACATATGGTAATATACATGTTTCAATGCCATTCTCCCAAATCATCCCACCCTCTCCCTCTCCCACAGAGTCCAAAAGACTGTTCTATACATCTGTGTCTCTTTTCCTGTCTCACATACAGGGTTATTGTTACTATCATTCTAAATTCCATATATATGCATTAGTATACTGTATTGGTGTTTTTCTTTCTGGCTTACTTCACTCTGTATAATAGGCTCCAGTTTCATCCACTTCATTAGAACTGATTCAAATGTATTCTTTTTAATGGCTGAGTAATACTCCATTGTGTATATGTACCACAGCTTTCTTATCCATTCATCTGCTGATGGACATCTAGGTTGCTTCCATGTCCTGGCTATTATAAACAGTGTTGCGATGAACATTAGGGTACATGTGTCTCTTTCAATTCTGGTTTCCTCGGTGTGTATGCCCAGCAGTGGGATTGCTGGGTCGTATGGCAGCCAGTCTGGTTCTATAGTTGGGACCACCTGATTTCCAGTAGGGAGGGTGGCTATCTTGTCTTACCTCTTTTCTGCTAATTCATTACCAAGCCATTCATCTCCATAACTCCATAACTCAATAGCTTTCTCCAAAGCTCAAGTTTTTGAGTCAGGAGTTAGCATCTGCCCCAGGATATACATCACATCCTTTCAAGTAAGGTCATAAAGCAGAATAACACCCTTAAAGTCTCTAATATATTTTTCTGGGTCCTCTAAATAGTCTCCCAGGTCTTCTTTGATTCTTTGTATTTCTTGATAAGAAAAGGGCTCATTAACTCTCACAGATTGATTATTTTTCCTGGTGGGTGCTTTATGGAGAGGCAACATCTTGTTTGGCTGTTCCTCAGCCTGGTGGGCTGCCATCTATGGTGTTGCAAAGAGTTGGACACAACTCAAGCGACTTAGCAGCAGTAGCAGCAGCCTCTTTGGCTGCCCTTCACTTTTGATCCCAAGGATAGATTGGAGAAACCTGTTTTTCCTTATCTCTTTGTCTCCTGTCCTCCATCTCATCCTGTATGTCACTCTTAGTTTTAGCTGTCTGAGCCTCTTTCACTTTGATTGTCTGAGTTTCAGTTGAAACCAGAGTAGTCTGAGGTTATATTGAGACAGCAGTTTGAACTGCTACTGAGACTGGAGCAGTTTGAAATTCAGTTTGAGTTTCTACCAAGACAGAGGCAACCTGCCCCTGAGGGGTGCCCTGACTTTCAGTTTGCTCAGCTGGAAGCCCCCAATATGGGGGCAAAGTAGGAGGACAGGAGGGAGCTGAAGGTTTCACACCCAAATCTATACCCCGAGGACGTAAGTTTGGCATGTCTCTCAGAGAGAAAAAGAGGCAACACATATGCTACTTCTACCCATTCCCCTTGTTTTCTACAGATCTGGTCTAATTGTAAGACAATATTATAATTAAAGATGCTCCAACCGGCCACTGTTTCCCTTCCTCCAATGGATACCATGGCCATGCAGTATCACATAGGAAGATCAGGTGAGTCTTTTTAAGCCCTGGGGGTCGAATCTATCCCAGCTTTTCAGGATGCAGTTCAAAGGAGCGAGGCTGGAACTGTCAGCTCCCATCTGTAAGAGAGAAAAAGCAGCATCCAGCGGCCTTTTCTACCAGCGATGTCCCTCCCTGCTCTAGGTGGGGGTTGGAGACAGGAGCTAGAGCTCCACCTAGCTACCGAACGTGCTTTTGTCTGTCAGTTCAGTTCAGTTCAGTTCAGTTGCTCAGTCGTGTCCGACACTTTGCGACCCCATAAATCTCAGCATGCCAGGCCTCCCTGTCCATCACCAACTCCCGGAGTTCACTCAGACTCACGTCCATCGAGTCAGTGATGCCATCCAGACAGCTCATCCTCTGTCATCCCCTTCTCCTCCTGCCCCCCAATCCCTCCCAACATCAGAGTCTTTTCCAATGAGTCAACTCTTCACATGAGGTGGCCAGAGTACTGGAGTTTCAGCTTTAGCATCATTCCTTCCAAAGAAATCCCAGGGCTGATCTCCTTCAGAATGGACTGGTTGGATCTCCTTGCAGTCCAAGGGACTCTCAAGACTCTTCTCCAACACCACAGTTCAAAAGCATCAATTCTTTGGCTCTCAGCTTTCTTGATGGTCCAACTCTCACGTCCATACATGACCACAGGAAAACCCATAGCCTTGACTAGACGGACCTTTGTTGGCAAAGTAATGTCTCTGCTTTTGAATATGCTATCTAGGTTGGTCATCACTTTCCTTCCAAGGAGTGAGCGTCTTTTAATTTCATGGCTGCAGTCACCGTCTGTCTGTAGTGCATGATAAAACAACCAACAGCATGGATTCCAAGTCCTTTGAAAGTCTAAATTCTGACATGTTTGGTTAGTGTTTCTAATTCCTCAGGCAGTAGTGAAATGGTCAAAGAGACCAGCAAAGGTGACTGAAGAAAGAAAGTTTGGTCCACACACTTCACCCATTTCTGGCCTCTCCCCTTGCAGGAACTTTGGGTGCCTCTTGGCCTTGGCAGGTCGGTATAAACCTCCAACAAGGCTTCCCTTGGGGCTGCCTTTGGTCATTATGAGGCGCCACAAAACCGCAGAACAGGGCTCAGTGATGGCTCCGTGGCCAATTTCACATCTTATTCATGCTGCTTTCACACACACAGGCACACCATAGAGTTAGTAAAGTGCTGTGGAAAGTGTGTTTACTAGGAGAACAGAGAACTGGAACTCCAAGCATCCTTACCTTGTCTTGAAGATCCCAGAGGAGCCCCCAAGATGAACGGTTGCTGCTCCAAGCCGTGTATTATACCAGGATTTGTGACCTCCAGAGGAGAGGATTTCAATCCGAGTCAGAGACAAGGCTTGACTACTTGGAGCTTTTTGTGTAGCAAAATTTTATTAAAGTACAATATAGATAGAGAAAGCTTCTGACATAGACACCAGAAGGAGATGGAAAGAGTGTCCCCTTGCTAGTTTTAAGCAAGGCATTTTATGTCTATTATCGAGCTTCTGCTGCTGCTGCTGCTAAGTCGCTTCAGTTGTGTCTGACTCTGTGCGACCCCATAGATGGCAGCCCACCAAGCTCCGCCATCCCTGGGATTCTTTCTAATCAGATAAAAGGAACACCTCCAGGCTGAGAGAGTTTCACCAGGTTCTTCTCCCACAATATGCATTTTTGAGATAGGATGGCACGATGTCATCCCTGGCCATAAAACAATTGACATGAACTTTGGTTTGTTGAGCCATTAGAAGCCCAAGTTTTGAGAAAACAAAAGGTTAGTCTTAAGCAGAACTGATTTTGTCAACAGAGAAGGGGAAAAAGTCTGCCATTTGCAGTTTATTTCCTCCTGCCGCTTGGGGACCTCTGGCCTTCCTTCCTGTTACCCTATCAATTCCACAAATAAGGGATATCATATGATATTTCTCCTTCTCTGTCTGACTTACTTCACTCAGTATGACAATCTCTAGACCCATCCTGTTTGCTGCAAATGCATGACTTCATTATTTTTACTGGGTGAGTAATATTCCATTATATATATGTACCACATCTTCTTTATTCACCCCTCTGTTGATGGACATTTAGGTTGCTTCCATGTCTTGGCTTCCATGTCTGCAGTTCATGGGGTAGCAAAGAGTCGGACATGACCAAGCAACTGAACAACAACATGTCTTGGCTATTGTAAACAGACCTTCGATGAACCCTGGGGTGCAAGGATCCTTTCTGATCATGTCCAGGAGTGGGATTACAGGATCCTAAGATAGCCCCAGAGGTTCCATCTTGTTCTTTCATTCGAAACATACTCCTCAGCCTTCTCATTGTGTTTCACTTTCTCTCTTTGCCCCTATGAAATTGGTTGAAACAGTAACCTTTCCCAGTCCTGAAGGCAAGTCCTTGTTGGGAGTGTCTGTATACTGTCTATGTGAGCCCATTTGCTTTAGTTGGGAATGGTTCTAAAGTGAGCTTGGAGTGGATCTTCCCCCTGGTACACTGGCAGCTGCTGCCTCAATGGGAGGTTGGGCTAGATTCAGAGGAGTTAGACTCAGAGCCAGGGGGCTTTTCCTAGACTCCATGAAATCATCATCCTAACTGTCTGATGCTTTTGAATTGTGGTACTGGAGAAGATGCTTGAGAGTCCCTTGGACAGCAAGGAGATACTGCATTATAACGTTTGCAAAGACAATAGCTCTGCTGTCTCGTTAGGACCAAATCCACGTTGCAGAGAGAGCTAAAAACAGAGCAGACACTACCTAGGGGATGACACCATCCACAGTCTAGGAAAAATACTCACTTTGCTATACAGTGGGGATTCCCTGGTGGCTTAGTGGTAAAGAATCTGCCTGCCAATTCAGGAGACATAGGTTTGATCCCTGGGTGGGGAAGATCCCCTGGAGAAGGAAATGGCAATCTACTCCAGTTTCTCGCCTGGGAAACCCCATGGACAGAGGAGCCTGGCAGACTACAGTCCATGGGGTCACAGAGTCAGAAAGGACTGAGCGACTATAACAACAACAACAAAATCAACTCTACTGAAGTTAAGAAAATGAAATGATCTGAATGCATGTACCTGACAAAGACTCATATGCATCATACATGCTCAATTCCTGCAAACAACTCTTGAATGTTTAATGAGGGGTGACATGCAAATGAAAAAGAAACACAAGGAAAGGTGCTCAACATTTTAAAAACCACAATGAAATACCTCTGTCCCCCATGCAAATGGATAAAAGTCAAAGTACTGATAATACCAAGTGGTGCTCAGGAAGTGGAGGAAGTGAAACTCTTCAATATTCTGGGGTTATTGTAAACTATTGCAAACATTTTAGAGTTTTGTCAGTTTCTTTGAAAGTGGATCATTAACATATGACCTAGCAATTACACCCAAGGTATTTACCCAAGAAAAATGAGACATGCGGCCACACACACACACAAACACAAATATTGTATTAGAATGATCATAGCATCTTTATTCATGGTAGAAAAATGGAAATAATTCAAATAGACATCAATAGGAACATGGATAAACAAATTGTGATATACAATAGTGTGAAATGGTACTTAGCAATAAAAAGGCACAGACTAGCAACATATGCATGAAGTGGATGAATTCTAAAATCATGATGAGAGAAACATGGCAGACACCAGGCAGACACAGTGTATTATTCCATATATAGGGGCTTTAAGAACTGACAGAATTAATCTGTTGCTATAGAAATCAGAATAATTGTTTCTGGGGTGGAAGACTGGGGATACATGATTGAAAGGATTACGTGGGAACTTTCAGGAATAATGCAAATACTCCATATCTTGATTTGATTGATACAGTTGATAGATATACAAGCAGGAGATTTGGGTTCAAAACTGGGTTGGGAAGATTCCCTGGGAAAGGAAATGGCAATCCACTCTATTATTCTTGCCTGGCAAATTCCATGGATGGAGGAGCCTGTGGGCTACAGTCCATGGGATTACAAAGAGTTGGACACAACTTAGAAACTAGACGACAACAACAAATACACGTATATACATTTGGAAACTCACCAGATTTAAGACCTACATGTCTCTGCGTAAAATACTTGAAAACACTATTCTTAATTATTTGCAAATAACACTGCAACACTACACAAAATATTATTCAACCTAAGCATACATTCTGCCAACAGTTCTCCTGTAGGATAAATCAGTTCTTATGGATGATTGAGTCATATGGCTAATTCTTTCTCCAGGGTGATTGGGAGGATGATATGGAAGAACTTGTCACATTCAGACTGAAGTATTGCTTCTTTTCCCCGGGAAGTCGGATGATTTCTCCACCTCCATGTGTGAATTTGTGGGAGAGACAGAAATATAATTAATGCTGAAATATTCCTGAAAGTAAGTTTTGAAATCATTTGATGGGAATTTCCTGACAAAAAGATGAGATTGATATTGAAGCATGGATCCCAGGGCAAGTCTGAGTGTTTTTCTTCCAGGCTTAATGTACTTAACTTTGTTTTTTGTATCTCAGAAAGTTGAAGATATGAAAGTAAGCATAAGTTGATGAAGTCTGGTCCCCTTAACTCACCCATGAGGAGACTGACCTCAAATTCACATCCAAATTAATTTTGGAAGTAGGTCTAAAACCAAGCTCTCATGCTCTTACATCTCACCTAAACTCGTCTTATTTATCCCTCCGTTCATTTTCCTTCATCATTATCAAGTAAAAGAAGAAAAGTGTTTCGTGATGTCTATCACTTTCTTCAAGTACTATTTTGCCTATGCCAACAGTCCTTAAATTATGTCTTCTTTTTTTAAAAAACACCAGTGTTCTACAAAATGTAAAGACATTTTCTGCTGGAAAAATAAATCCTGGCTAAACATGTTTGGCAAGTCCCAAGTTCTGTGGCCTCTCTGAAGGTTTACAAAGCACAGGCCTGGTTAAGGCTCAGAGCCTACCAGCAGTGAAACCTGTTTGGCAACTTGTGGAACTCATGAACAAGGATATCTTAGTTACAGTATAACATAAATTAGAAAGAGTTTTATTCACGTTTTTGTAACTCCAAGGTTTGGACTCAGATTGCTGTTGTTATTTAGTTGCTAAATTGTGTCCAACTCTTTTGGGACCCCATGGACTATATAGCCTGCCAGGCTCCTATGTCCATGGGATTTTCCAGGTGAGGACACTGGAGTGGTTTGTCATTTCCTTCTCCAGGGCATCTTCCTGAGCCAGGGATCTAATCCGCATCCCCTGCATTGGCAGGCAGGTTCTTTACCACTGAGCCACCGGGGAAGCCCTTGCACTTAGAAACCAATAATCCCAGAAAAACAAAATCTTTCACTGTGCAGATTATGTGTGGGTAAGTATGCTATTACCCCACCCTAGAGATGCTCAGTGTCAGATATTGCACAGTAAGCTGAGACAGAGATGCTAACAGGTTCCTGTGCCAAGAGTCAATGTGTGGTCCAGTCACACTATTGGGGGAGGGGCAGACCAAACTGCCGACCGGTTTGAAGAGAATAATTCAAATTAGGAAACAGCATGGACTAGGAGAGGAAATCATCTTACCATGTGGGTTTGGCTGGTAGAGCTGGAAAGGATGTAGCTGTCAGACTCTGTCTTTTTATTCATCCTCCTAAGCCATTTTATGTACTCATCTCTCACCTGAAAAAGATGGTAAACAAAAATCTTGCGTTTTAATGCTTTCTGGCTATATGCACAATGCTACCGAAAATAGTACTTTCCCCCATTTTTATTTGCAGATGGTCCGCGGAGGCCATATCAGATAGATTGATCTATGAGTGACTGTGTGTTAGTCGCTCAGTCATGTCCAGCTCTTTGTGACCCCATGTACTGTAGCCCACCAGGTTCCTCTGCCCATGGAATTCTTCAGGCAAGAATACCGGAGGGATTGCCATGCCCTTCTCCAGGGGGGTCTTCCCAGCACAGGGATCAACCCCAGGTCTCCTGCATTGCTGGCAGATTCTTTATCATCTGATCCGCCAGGGAGGCCCCTATGAGTGATTACAGAGATATTATTTGTGGATCAGCCTATGCACCTTTATGCTAATGATAACTCAACATTTATATTATCCTTAAGAGCATGAGCAGTTTTCTGTAACCACTGAGAACTGCTTCCTCCTCTCAATGTTGTTGTTGATGTTCAGTTGCTAAGTCTTATCCCACTCTTTGAGACCCCATGGACTGCAGCACACCAGGTTTCCCTGTCCTTCAGTATCTCCTGGGATTTGCTCAAACTTACATCCATTGAGTCGATGATGCCATCCAACTGTCACATCCTCTGTTGCCCCTTTCTCCCCCTGCCCTCAGTCTTTCCCAGTATCACGGTCTTCCAATGAGTTGGCTCTTAGCGTCAGGTGCCAAAGTATTGGAGCTTCAGCTTCAGCATCAGTCCAATATATATCAGTTCCAATGTATGTTCAGGGTTCATTTCCTTTAGAATGAACTGGTTTGATCTCCTTGCTGTCCCAGGGACTCTCAAGAGTCTTCTCCAGCACCACAGTTTGAAGTGTCAGTTCTTCAGTGCTCAGCCTTCTTTATGGTTCAACTCTTACATTTATACCTGACTACACGTCTCTCTGAGATCCATACAACCCCACTGGAGTGAAACCTAGCAAAATCCATCTATTTATCAAGTCAGAATGCAGTGCAAAATCACTGCTTAAAAAGTTTATGTGGTATGATACATGTTTCAATGCCATTCTCCCAAATCATCCCACCCTCTCCCTCTCCCACAGAGTCCAAAAGACTGTTCTATACATCTGTGTCTCTTTTGCTGTCTCACATACAAGGTTATCGTTACCAGGTTTGATGCAGGATACAGGATGCTCGGGGCTGGTGCGCTGGGATGACCCAGAGGGATGGTACGGGGAGAGAGGCGGGAGGGGGGTTCAGGATGGGGAGCACGTGTACACCCGTGGCGGATTCATGTTGATGTATGGCAAAACCAATACAATATTGTAAAGTAATTAGCCTCCAATTAAAATAAATAAATTTAAATTAAAAAAAAAGTTTATGTGGTCCAGCCAATGCTGGCACCTGGATCATCACTACCACCCTATTCTCCTACACTCAGAGCACTGCCCTCACTACACATCTTTGGGTTCTGGGACTGGCAAGGGTTTCCACATGAGCTTTACTGCCCTTCTTTGGCTGGTTGTCTCCTACCCACCTTAAGCCCCTCACCGTCAAGTCTAAAGAAGCCCTACCTGGTAGTTTAATATCTCCCTAACAATTTTCCCCAAGGTGAAAATCACAGTTGGTTATTCATGTCTAATTATGTTGTTTCCCATTTCTGATTTCTTCACTGTTCAGAAAGCAGCCCCTGGATCCCCCAGAGCCAAGCAAGTAATAATCATTAACATACAATATGAATAGTAAGAAATGGAAACCACTGTCCCCCAAACTTTAGTTTTGCTGCTGTTAGACCCCATATTCATGATCTGAGAAGAATGGGGCCACTACCATCCAATACTCATTACAGATTCATGAGTTGGGAAACTGGAAAATTGGAAAACGGAGACTTGAATGCCCAAAGGAGAATCAAGATGGCAGAGTGGTAGGATGTGGAACTCACCTCATCCTACAGATACATAAAAAATGTTTCTACAAACAGGGGCTTGAACTCCCAGACTCAGTGGAGAATGGTAGGCTTGGGGGAAATGGGAACACACCATCAGGCAGGAGGGCATCATGTGGGAGAATAGGGCTAGCCAGGTAAACGCATGAGAGGACCCCAGCTGGGAGCTGGGAAGAAGACAGGATGGGTCCTATTACCTGCTGGTTGAGGACGCAGTGGACCAGGAAGATGTAGACTCCCTGCAGGACGTTGGTGATGGTGAACGCATAGGCGATGATGGATCTGATGGGTTCCTTTATCAGTTCAGTGAGAAAGAAGCCAAGGCACCAGGAACAGCCCAAGAGGAAGAGCTGAGCAATGGCTTTAAACGTCAGCATCCTGTTAACACCAAGAAGGAGAGTCACCAACTCACCACCTTCTCTCTTGAATAGTATATTGTCCTGTCTTCAGGCCCCATCTGCCTTCCTCTCCAGTTATTGTTATTTAGTTGCTAAGTCATATCTGACTCTTTGAAACCCCATGGACTGTAGCCTCCAGGCTCCTCTGTCTATGGGATTTTCCAGGCAAGAATACTGGAGTGGGTTGCCATTTCCTTCTCCAGGGAATCTTCCCAACCCAGGGATTGAGCCTAGATCTCCTGTATTGGCAGGAAGATTCTTTACCACTGAGCCACCTGGGAAGCCTATTCTCTCCAGTTACTGGTGAAATTTTCTCAAGCCAAGATGGACTTGGAGAAACTGTGGTTGTGATGCAATATTTGGAAGTAATGCTATCATTTTCATTGTAAAAACTTTAATAGATGAACATGAGTTTATTCCATGGGTGTTTTCCTCTAATATGAATGTTTATAACTGGAATGATAATTTGTGGTGGTGGTGGTTGTTAGTCGCTAAGTCGTGTCCAACTCTTGTGACCCAGTGGACTGTAGCCCGCCAGGCTCCTGTGTCCATGGGATTTCCCAGGCAAGTGTGGTATTTTACCACTACTTATTTTGATGCAGCAGAATACACATAACACAAAATTTACTACAACTATAAACATACAGTTCATAGGCATTAAATACATTCACATTGTTGTACTACCAGCAACACTATCTTTCTACTGAGCTTTTTTTCACCCTGAAAAACTGAAACTGTATCCATTAAACAATAAGTACCCATTTCTTCATACTCTCATCTCTTGGCAACATCAATTCTACTTTCTGTTTCTATGAATCTTCTCATTAATTTCAAGGTTTCAAATGCATATGATTTTAAGGATGATTCTCATTTGACAGTGGTTCCTAACAGGGTAGGCAACTCTCTACAGATGACTGTTTAGGGGCTTCCCAGGAGACTCAGTAGGTAAACAATCTGCCTGCTGATGCAGGAGATGTGGATTTGATCCCTGGGTTGGGAAGATTCCCTGGCGGAGGAAATAGCAACCCACTCCAGTATTCTTGTCTGGGAAATCCCATGGATAGAGGAACCTGGTGGGCTACTGTCCATGAGGTTGCAAAGCATTGGGCACCACTTAGTAACTAAGCATGCATGCATGCTTGAAAAAGCAATCCTTTAGGACTACAACCGATGCTAAGCCCATTAAACTGTCTAAACCCATTTTACCTTGTGTTTTGTATCTTCGACACATCTTTATTGAGGGAAGAAAGTCGATCTCTCAAAATCCACAGGGTTATCAAATAAAAGATTAAGTTTATCTGAAAGAAAAAAAATAAGATGCTAATTGTGGACCAATATACAGAGTCAGGTTTTTTTTATGATGGCCATTCTGACCCGTGTGAGGTGAACTACTCATTGTAGTTTTGATCTGCATTTCTCTGATAGTTCATGGTGTTGAGCGTCTTTTCATGTGTCTCTTGGCCATCTGTGTGTCTTCTTTGGAGAAATGTCTACCTAGGTCTTCTGCCCACTTTTTGATTGGGTGTGTTTCTTCTCATATTGAGTTTCATGAGCTGTTTGTAAATTTTAGAGATTCATTCCTTGTAAGTTGCTTTGTTTGCCAATATATTCTCCCATTCTGATGGCTGTCGTTTCATCTCATGTATGTGTACTGCCATGTGTGAAGATACCATGTGTAGAGAGCTACAGATAGCTAGTGGGAACCTAGTGTAGAGTGCAGGGAGCTTAGCTGGGTGTTCTGTGATGACCTAGAGGGGTGAGATGGGGGTGGGTGGGAAGGAGGGTGGGAAGGAGAGAGGGGATATATGTGATGGCTCAGAAAGTAAAGAATCTGCCTGTAGTGTGGGAAACCAGGGTTCGATCCCTGGGTCAGGAAGATCCCTTGGAGAAGGGAGTGCCAACCCACTCCAGTAATCTTGCCTGGAGAATTCCATGGACAGAAGGGCCTAGTGGGCTATGGCCCATGGAGTCGCAAAGAGCTGGACATGCTACATGCTGTAGCTAATGTACTAACTAAGAGACTAACATGCTACATGCTGTAGCTAATGTACTTTGTTGTGCAACATTGCAGGGCAACTATTCCCTAAGAAAGAAATAGAGTCAAACTAGAAAGCACTGAAGATCATGGGAAAAGGTATGAGATTTTATAGTTAGAATATGTTGCAACTTGGGGACTTCCCTGGCGGTCCAGTGGTTAAGACTCCATGCGTCCAATACAGGGATGCAGGTTCCATCCCTGGTCAGGAACTAGGATCCCACATGCCTCATAGCACAGCCAAAAAGTTAAAAAATATATATGTTGAAATTCCTTTGGAGCAGACTGGGGATACTTGTACAATACCACCAAGGAGCTCCTGAAAGGCCACAAAAGAACACGCGTGGGTGGTCAGGTGGCACAAACGCAGTGCAACGTGGTGTCTCCACCAATGACTTTCCTTGCACACACGGGCCAGGTATTTTCCAGGCTCATTTCAGATAGTCTGGGGCATGTGGCTGAATTCTAGTGGATGAGATGTTGGTCGCAGTGACATATGCCTGAATCCTACACAGTCTTCAGCTCTCTTCCCCTCCAGCAACAACCAACAAGGTCATATGTCAAAATAACTGAATCATAAAAGAGAAGCTGAGGACTTCCCTGGTGCCACAGGGGCTAACGATCTGCCTGCCAATGCAGGAGATACGAGTTCAATCCCTGGTCTGGGAAGATCCCACATGCCTTGGAGCAACTAACTTCATGTGCCAGAACTAGTGAGTCCATGTGCTGCGACTTCTGAAGCCCTCATGCCTAGAGCCTGTGCTCCACAACAAGAGAAGGCAATGGCACCCCACTCCGATACCATACATACTTAATATATATTTGTTGAATAAACAAATGAGTGGGTGTATAAAAATATAATTGTGAATATGATAGAATTATGTGATTTGGAAGTGATTTCACCAAGTGTTCTTAAATCTTCAGTTTTTATGTTTGTTCGACTCAGGATATAGTCTGATGATTAGTCAGTATGGTATGCTAGATATTAGAGATACAAGGATGATTTCTTCTCTATTCATCAGCATTTACATGTGCTCAAAATTTTTTTCCTTAAAAATTTTTTAAATTTTATTATTTAAAAATTAATTAATTTATTTTAATTGGACGCTAATTACTGTACAATATTGTGGTGGTTTTTGCCATATATCAACATGAATCAGCCATGGGTGCACATGTGTACCCCCATCCTTAAGCCCCCTCCCAGCTCCCTCCCCACGCCATCCCTTCTGGACTGTTCCAGAGCACCGGTTTTGAGTGCCCTGCTTCTTGCATCACGCTTGCA|transcript_ablation|HIGH|LOC100337044|100337044|Transcript|rna-XM_024994942.1|protein_coding|1-16/16|1-15/15||||||||||-1||||ARS_UCD1.2_refseq106.gtf.gz||splice_donor_5th_base_variant|,AATCCGTTCTCTGTGTCTGGGTCTCTATTCCTGCAAATAGGTTCATCGGTACCTTTTTTTCTAGATTCCATATATATGTATCAATGCACAATATTTGCATTTCTTAAAAGAGAATAAAATATTTTAAAGACTTACCACTCCAAGGCAAAAACAGACTTCGAGCCATCAAGACAAAATGAAAGCAAAAATAGGAACTTACATCGTCTTTTATCTTTCTCTGGTGTTTCTCAGGGAGAATTGGGGGTTTTGTAATAGCTGCTATGGGACGGTCTTCTAGTATTGTGCAAATGAAGAGAATAGCAATTTTTTTTCTTTTTAAATACAGAAACAGAGACAGTTTACTGAAGGCTTCAACTTACTCTGAAATGCATTAAAAAAAATAAGATGAACGAATGAATGTGAATGAGTTAGTGGTTCAGTCATGTCCAGCTGTTTGCGACCCCATGGACCATAGCCCATGAAGGGAGAGGGCAATGCAGACATGGAGATACACTGAAAACACAAGTAAAACTTTCACTGAAGATTGCAAGTCCATGTGCAGGACCCTCAGTCTGCTCCCACACCAGAAATGGCAATTGGTTTATAATTTGCCCCCAGCTGCGAAACTGTGAAGTTATTTTAGTCCCCTATAGTTTCTTTGCATCTTGTTGTTCAGGAAGGTGTTTGTCCAGGTGGAACCACTGCAACAAACAGTCCCAGGTCCCAGCCTCTCTCAGGTACGTGGGTGTTCACTGTACAATTCTTGCAGCTTGGCAAGTTTTCCTAATAAAGTGATGTTTAAAAATCTTAAAGTACATTTCTTATAGAAGTCTTAGAAAACTTGGATTTAAAAAAGAAGAAAATAAAAGCTACATCTAATCTCTATGCTCAGAGCTCCTACTAATGTTAGAAAATTGTAATTAAATGCTGCATATTTTTTCTATATCTTGGGATTATTGACGTTGGAGTTGGATTATTCTTTGCTGTAGGAGTCAGCTGTAAACTCCACCCACTAGGTGCTAGAAGTACCACCCCCCAGATGTGATAGCCAAAACACTGTCTCACCTCCCACTCCCCCATCCTACCGTTCTCCTCCTCCCACTGGTAACCACTCATTTATACGCTACATCTGTGAGTCAGCTTCTTTTTTGTTATATATAGTCACCCATTTCTCATGTTTCTTAGATCCCACCTCTAAGTGATATCAGATAGTTTTTGTCTTTCTCTGTCTGACTTACTTCACTTAGCCTAATGCCCTCCATGTACATCCATGTTGCTGCAAATGGCAAATTTTCATTCTTTTCTACTGTTTAGTAGCATTCCACTGTGTGTGTGTATATACACACCCTCCAAGAACACAAGGAACAACTCTGCACATGGACATCATCAGATGGTCAATACCAAAGTCAGATTGATTATATTCTTTGCAGCCAAAGGCGGAGAAGCTCTATACAATCAGAAAAAAAAAAGACTGGGAGCTGACTGTGGCCCAGATCATGAACTCCTTATTGCCAAATTGAAGAAAAAAGGGGAAAACCACTAGGTCATTCAGCTATCACCTAAATCAAATCCCTTATGATTATACAGTGGAAGTGATAAATAGATTCAAGGAATGAGATCTGATAGAGTGCCTCAGGAACTATAGACGGAGGCTTGTAACATTGTACAGGAGGTGGTGATCTAAACCTTCCCCAAGAAAAAGAAACGCAAAAGGCAAAATGGTTGTCTGAAGAGCCTTACAAATAGCTGAGAAAAGAAGAGTCGTGAAAGGTAAGCGAGAAAAGGAAAGATATCCATGCAGGGGAGATAAGAAAGACTTCCTAAGTGATCAATGCAAAGAAATAGAGGACAACAATAGAATGGGAAAGACTAGAGATCTCTTCAAGAAAATTAAAGATACCAAGGGAACATTTCATGCAAAGATGGGCTCAATAAAGGACAGAAATGGTACGGACCTAAGAGAAGCAGAAGCTATTAAGAAGAGGTGGCAAGAATACACAGAATCGTACAAAAAAGATCTTCATGACCCAGATGACAATGATGGTGTGATGACTCCCCTAGAGCTGGACATCGTGGAGCAAAGTCAAGTGGGCCTTAGGAAGCATCACTATGAACAAAGCTAGTGGAGGTGATGGAATTCCAGCTGAGCTATTTCAAATCCTAAAAGATGATGCTGCTAAAATCCTGCACTCAGTATGCCAGAAAATTTGGAAAACTCAACAGTGGCCACAGGACTGGGAAAGGTCAGTTTTCATTCCTTTTGGGAACATCAAAGAATGCTCAAACTACTGCACAATTGCAGTCATCTCACAAGCTAGTAAAGTCGTTGTCAAAGTTCTCCAAGCTAGGCTTCAACAGTACATGAACTGAGAACTTCCAGATGCTCCAGCTGGATTTAGAAAAGGCAGAGGAACCAGAGATCAAATTGCTAGCATCTGTTGGATCATAGAAAAAGCAAGAGAATTCCAGAAAAACATCTACTTCTGCTTTATTGACTATGCCAAAGCCTTTGACTGTGTGGATCACAATAAACTGTGGAAAATTCTGAAAGAGATGGGAATACCAGACCACCTGACCTGCCTCTTGAGAAACCTGTATGCAGGTCAGGAAACAACAGTTAGAACTGGACATGGAACAACAGACTGGTTCCAAATAGGAAAAGGAGTACGTCAAGGCTGTATAATGTCACCCTGCTTATTTAACTTATATGCAGTGTACATCATGAGAAACGCTGGGCTGGATGAAGCACAAACTGGAATCCAGATTGCCAGGAGAAATATCACTAACCTCAGATATGCAGATGACACCACCCTTATGGCAGAAAGTGAAGAGGAACTAAAGAACCTCTTGATAAAAGTGAAACAGGAGAGTGAAAAAGCTGGTTTAAAACTCAACATTCAAAAAATGGAAGATCATGGCATCCGGTCCCATCACTTCATGACAAATAGATGGGGAAACAATGACAGACTTTATTTGTTTGGTCTCCAAAATTACTGCAGATGTTGACTGCAGTAATGAAATTAAAAGACACTTGTTCCTTGGAAGAAAAGCTATGACAGACCCAGATAGAATATTAAAAATCAGAGACATTACTTTGCTGGTCAAGGTCCATATATTCAAAGCTATGTTTTTTCCAGTAGTCATGAATGGATGTGAGAGTTGGACCATAAAGAAGGCTGAGTGCTGAATAATTGATGCTTTTTAATTGTGATGTTGGAGAAGACTCTTGAGAGTCTCTTGGACAACAAGGAGATCAAACCAGTCAATTGTAAAGGAAGGCATTCCTAAATATTCATTGGAAGGACTGATACTGAGGCTGATGCTCCAATACTTTACCACCTGATGTGAAGAATGGACTCATTGAAAACGGCCCTGATGCTGGGAAAGATTAAGGGCAGGAGAAGGGGATGACAGTGGATGAGATGGTCGGATGGCATCACCGACTCAATGGACATGAGTCTGAGCAAGCTTTGGGAGATGGTGATGGCCAGGGAAACCTGGTATGCTGCAGTCCATGGGGTCGCAAAGAATGAGACAAGACTGAGCAACTGAACAACCACCACAAATATATATATATACACACACACACACATATACACACCATGTCTTTTTCCATTCCTCTGTTGATGGACACTCAGGTTACTTCCATATAGTCAGTAATGCTATGAACTTTAGGGTGCATAGCACCTTTAGGGTGTATCTTTTCAATTAAGTGTTTTTGATAATCCACAATAAGTGGTTTCTTGAAGGATATGTGATTTCAGATGATGCTGGAGAGATTAATTAAGTCTTGACACATAAAGGAGCATGATGGGCTCCACTTATGACACATAAGTGGGCATCAGGGCTAATATTCAGAATTTTCAAAGTCCAAACAGGGCCAGGAATATCAGGGTGTTAGTTCCCATTCCAATCTGATATTTCTGACCAAAATAAACTTGCAAATTTGAGGGGATGGGTGGGGAGGAATCAGAAGAAGGAAGTCTCTTTTTTTCTGCTTTTCTAAGAAATATGATGTCTGCAGACTAGCTTTTACTTAGAGGCTGCTTTTCAGTCAAGCCCTACAAAGATGAAGTTATCAAATCACTGAGCTGATCTCTTCCAGATGGAGGCCCAAGTTTGTGAGATGCTGAATGACCCACCATGGCCTTTCTCTCTGCATTCACCTCTCGGCCCCAACATATGCCCAACAACAACTTGATCATGCTATATTCTCCACCTGAATCTTACTTCCTTCCATCAGAGACCAGATCGATGCCTTTCATTCATAGAAGGCTATTTCTATTTTCTTTTCTTTTAGTTAATTTTTTTACATACAAAAATGCCTTGCATAATGAATATATGCAACTCGATGAGTTTGTAGATTAGTACACACTCGTAAGATCATCACAGATGCCAAAATATTGGTCCTCTGTACACAATGCTGAAATGAGATATGGAGACAGAGTTTTGAAGGAGAAAGAGCAGATTTATTCTTTGTCAGGCAAAGAGGGAGTATAGCAAGCTAGTGTCTCAGGAAGTGTTCTCCCCTCTCCAGGGGGAGGCCAATTGAGACATGGAAATCTTTTCAGTCCCTCAGAATATTCTCCAATGTCCCCTTCTGGTCAGTACCATCCTCCCAACCCTGGAATTAACCCATCTCCTGATTTCCACCACCACAGATTATTTTTGTCTGTTCTTGAACTTTATATAAATAGACTCTTACCATCTGTTGTCTCTTCAATTGCTCTTCTTTTGTTAATTGTTGTCTATTAGATTTATCCATGTTGGGGCATATAGCTGTGTTTTGTCCTTTTTCACTGGTATATGGGATTCCATTCCATGAATATACCCTAATCTATTTATCCATACATATCAATTGGTGTATATAGGTACTCATTTCTCTTGGGAATATGCCTAGGAGTGGAATTACACACACACACACACACACACACATAGCAGAAAGTATATATAGATAACTATAGATAGGGATAAAGATTACAGAGATACAGTAGATGTGGCAAAATAATTTCCCAAAGTTCTTATACCAGCATTTATTGTTTCTCCCACATTTCTTAAATGGCCTGCACTGAGAAATGGGGTGCTTTAACTATGAGCTATCTGGTTGCTATACTTGCTTCCTAGATACTGACGAGTATTTTTTGCCAGACTAGGTTGTTTAGCTCTCTAAGGGTGGCACCCTGATGCATGTTGCTGCAAAAACCCACTTCCCTCATTTTCTTCCTGTGGTACTAGCAGAACTCAGGGTGCACACAAAGTATGAATGTGTGTTTGGTTATTTTTTTTAATCAATTTATCTTTTATTGAAGGATGATTGCTTTACAGAGTTTTGCTGTTTTCTGTCAAACCTCAGCATGAATCAGCCACAGGTGTACATATATTCCTTCCCTTTTGAACCTCCCTCCCACCTCCCTCCCCATCCTATTCCTATAGGTTGATACGGAGCACCTGTTTGAGTTCCCTGAGACAAAGAGCAAATTCCCTTTGGCTATCTATTTTACATATGGGAAACAGTGTCAGACTTTATTTTTTTGGGCTCCAAAATCACTGCAGATGGTGACTGCAGCCATGAAATTAAAAGATGCTTGCTCCTTGGAAGGAAAGTTATGACCAACCTAGATAGCATATTGAAAAGCAGAGACATTACTTTGCCAACAAAGGTCCATCTAGTCAAGGCTATGGTTTTTTCAGTGGTCATGTATGGATGTGAGAGTTGGACTGTGAAGAAAGCTGAGCACTGAAGAATTGATGCTTTTGAACTGTGCTGTTGGAGAAGAGTCTTTTTTTTTTTTTTTTTTGCTGTACTTAATCATAATATATCCATTTTTTTACATTTTTTTAACATTTTATTTTATTATTTAACTTTACAATGTTGTATTGTTTTTGCATATATCAACATGAATCTGCCACAGGTATGCTTGGACTGCAAGGAGATCCAGCCAGTCCATCCTAAAGGAGATCAGTCCTGGGTGTTCTTTGGAAGGACTGATGCTGAAGCTGAACTCCAATACTTTGGCCACTTCATGTGAAGAGTTGACTCATTGGAAAAGACCCTGATGCTGAGAGGGATTGGGGGCAGGAAGAGAAGGGGAAGACAGAGGATGAGATGGCTGGATGGCCTCACCGACTCGATGGACATGAGTTTGAGTGAACTCCGGGAGTTGGTGATGGACAGAGAGGCCTGGTGTGCAAAGGGTTGGACACGACTGGGTGACTGAACTGAATGTAAGTTTCCCTGTTACTCGTTCCGTACATCTCACTCTCTCCTCCTCTCTCCCCATGTCCATAAGTCTATTCTCTATGTCTGTTTCTCCATTTTTGCCCTGTAAATAAATTCTTCAGTACCATTTTTCTAGATTACATATATATACACATTAGAATATGATACTTATCTTTCTCTTTCTGACTCACTTCACTCTGTATAATAGGTTCTAGCTTCACTCATCTCATTAGAACTGACTCAAATGAGTTCCTTTCTATGGCTGAGTAATATTCCACTGTTTATATGTACCACAATTTCTTTGTCCATTCATCTGTTGATGGACATCGAGGTTGCTTCCATGTTCTAGCTAGTGTAAACAGTGCTTCAATGAACAATGGGATACATGTGTCTCTTTCAATTTTTGTTTCCTCAGGGTATGTGCCTAGGAGTGGGACTGCTGGGTCATATGGTGGTTTTATTCCTAGTTTTTTAAGGAATCTCCATACCGGCTTCCATATTGCCTGTATCAATTTACATTTGCACCAACAGTGCAAGAGTGTTCCCTTTTCTCCACACCCTCTCCAGCATTTATTGTTTGTAGACTTTTTGGTGATGGCCATTCTGACCGGTATGAGGTGATATCTCATTGTAGTTTTGATTTGCATTTCTCTAATAATGAGCGATGTTGGGCATCTTTTCATGTGTTTGTTAGCCATCCATATGTCTTTGGAGAAATGTCTGTTTAGGTCTTTTCCCCACCTTTTGATTGGGTTGTTTGTTTTTCTGATATTGAGTTGTATGAGCTGCTTGTATATTTTGGAAATTAATCCTTTGTTAGTTGTTTCATTTGCTGTTACTTTCTTCCATTCTGAGGGTTGTCTTTTCACCTTGCTTATAGTTTCCTCTGCTGTTCAAAAACTTTATTTTGAATCAGGTCCCACTTGTTTACTTTTTTTATTTCTGTTACTCTAGGAGGATCTTGCTTTGATTTATGTCATTGAGTGTTCTGCCTATGTTTTCCTCTAAGAATTTTATAGTTTCTGGTCTTACATTTAGGTCTTTAACCCATTTTGAATTTATCTTTGCATATGGTGTTAGGAAGTATTCTAATTTTATTCTTTTACACGTAGCTGTCCAGTTTTCCCAGTACAATTTATTGAAGAGGCTGTCTTTGCCCCATTGTATACTCTTGCCTCCTTTGTCAAAAATAAGGTACTTATAGGTGTATGAGTTTATTTCTGGGCTTTCTATCTTGTCCCATTGGTCTATATGTCTATTTTTGTGCCAGTACCATACTGTCTTGATGACTGTAGCTTTGTAGTATAATTTGAAGTTAGGAAGGTTGATTCCTCCAGCTCCATTCTTCTTTGTCAAGACTGCTTTGGCTATTCAGGGTCTTTTGTGTTTCCATATGAATTGTGAATTTTTTTGTTCTAGTTCTATGAAAAATGCCATTGGTAATTTGAAAAGGGATCACATTGAATCTGTAGATTGCATTTGGTAGCATAGTCATTCTCACAACATTGATTCTTCCTACCCAGGAACATGGAATATCTCTCCATCTCTTTATGTCATCTTTGATTTCTTTCATTAGTGTCTTATAATTTTCTGTGTACAGTTCTTTTATTTCCTTCAGATCAGATCAGATCAGTCACTCAGTTGTGTCCGACTCTTTGTGACCCCATGAATTGCAGCACGCAAGGCCTCCCTGTCCATCACCAACTCCCGGAGTTCACTCAGACTCGCGTCCATCAAGTCAGTGATGCCATCCAGCCATCTCATACTCTGTCGTCCCCTTCTCTTCTTGCCCCCAATCCCTCCCAGCATCAGAGTCTTTTCCAAGGAGTCAACTCTTCACATGAAGTGGCCAAAGTACTGGAGTTTCAGCTTTAGCATCATTCCTTCCAAAGAAATCTCAGGGCTGATCTCCTTCAGAATGGACTGGTTGGATATCCTTGTTGCTAAGTCACTTCAGTCGTGTCCGACTCTGTGTGACCCTATGGACAGCAGCCCACCAGGCTCCTCCATCCACAGGATTCTCTAGGCAAGAATACTGCAGTGGGTTGCCATTTCTTTCTCCTGCAACTTTGCTAAATTCACTGATTAGCTCTAGTAAGTTTCTGATACTGTCTTTAGGGTTTTCTAAGTATCGTATCCGGAGAAGGCAATGGCACCCCACTCCAGTGCTCTTGCCTGGAGAATCCCATAGATGGAGGAACCTGGTAGGCTGCAGTCCATGGGGTCTCGAAGAGTCTGACACAACTGAGCGGCTTCACTTTCACTTTTCACTTTCACTTTTCACTTTCATGCCTTGGAGAAGGAAATGGCAACCCACTCCAGTGTTCTTGCCTGGAGAATCCCAGGATGGCAGAGCCTGGTGGGCTGCCATCTCTGGGGTCACACAGAGTTGGACACAACTCAATCATCTCATCTGCAAACAGTGAGAGCTTTACTTCATCTTTTCCGATCTGGATTCCTTTTATTTCTTTTTCTTCTCTGATGGTTGTAGCTAGGACTTCCAGAACTATGTTGAGTTATAGTGGTAAAAGTGGACACCCTCGTTTTGTTTCTGATCTTGGGGGAATGCTTTCAGTTTTTCACCAATGAGAATAATGTTTGCTGAAGGCTTATCATATATGGCCTTTGCTATGTTGAGGTAGGTTCCTTCTATGCCCATTTTTTGAAGAGTTTTAATCATAAGTGTCAAAGGCTTTTCTGGCATCTATTGAGATTATCATACGGTTTTTATTTTTCAATTTGCTAATATGGCATATGACATTGATTTATTTGTGTATATTGAAGAATCCTTGCATTCCTGGAATAAACCCAACTTGATCATGGTGTAGGAGAAGGCAATGGCACCCCACTCCAGTACTCTTGCCTGGCAAATCCCATGGACTGAGGAGCCTGGTAGGCTGCAGTCCATGGGGTCGCTAGGAGTCAGACACGACTGAGTGACTTCACTTTCACTTTTCACTTTTGTGCATTGGAGAAGGAAATGGCAACCCACTCCAGTGTTCTTGCCTGGAGAATCCCAGGGACAGGGGAGCCTGGTGGGCTGCTGTCTCTGGGATCGCACAGAATCAGACACGACTGAAGCGACTTACCAGTACCAGCAGATCATGGTGTATGAGCTTTTTGATGTGTTGTTGAATTCTGTTTGCCAAAATTTTGTTGATGATTTTTGCATCCATGTTCATCAGTGAAATTGGCCTGTAGTTTTCTTTTTTTGTGCTGTCTTTGTCTGGTTTTGGTATCAGGGTGATGGTGGCCTCGTGGAATGAGTTTGGAAGTGTTCCTTCCTCTGCAATTTTTTGAGAGTTTTAGGAGGATGGGCATTATCTCTTCTCTAAATGTTTGATAGAATTCTCCTGTGAAGCCATCTGGTCCTGCTTCTTTGTTTTTGGGGAGATTTTTGATCACAGCTTCAATTTCAGTGCTTGTAATTGGGTTGTTCATAATTTCTATTTCTTCCTGGTTCAGTCTTGGAAGATTGAACTTTTCTAAGGATCTGTCTATTTCTTCCAGGTTATCTATTTTATGGCCATACAGTTGTTCATAATTGTCTCTTATAATCCTTTGTATTTCTGCATTGCCTGTTGTAACCTCTCCTGTTTCATGTCTAATTTTGTTGACTTGATTCTTCTCTCTTTTTTTCTTGATGAGTCTGGCTAAAGGTCTGTCAATTTTGTTTATCTTCTCAAATAACCAGGTTTTAGTTTTATTAATCTTTACCATTGTTTCCTTCATCTCTTTTTCACTTATTTCTGCTTGGATCTTTATGATTTCTTTCCTTCTACTAATTTTGGTGGTATTTTTGTTGTTGTTGTTGTTGTTCTCCTTCTTGTTTTTCCAGTTGTTTTAGGTGTAAAGTTAGGTTGTCTATTCGAAGTTTTTCTTGTTTCTTGAGGTAGGATTGTATTGCTATAAACTTGCCTCTTAGGACTGCTTTTGCAGCATCCCATAGGTTTTGAGTTGTTGTGTTTTCATTGTCATTTGTTTCTAGAAATTTTTTTGATTTCCGTTTGATTTCTTCAGTAACCTGTTGGCTATTTAGAAGCGTGTTGTTTAATCTCCATGTGTTTGTATTTCTTACACTTTTTTTCCTTGTAATTGATATCTAGTCTCATAGCATTGTGGTCAGAGAAGATGCTTGATATGATTTCAATTTTCTTAAATTTACTGAGGCTTGATTGGCGACCCATGATATGGTCTCTCCTGGAGAATATTCCATGTGCACTTGAGAAGAAGGTGTATTCTTCTGCATTTGGATGGAATGTCCTGAAGATATCAATGAGATCCAGCTCATCTAATGTATCATTTAAGACTTGTGTTTCCATATTAATTTTGTTTTGATGATCTGTCTATTGATGAGTGGAGTAAAGTCTCCTCCTATTATTGTGTTACTGTCAATTTCTCCTTTTATGTCTGTTAGTGTTTGTCTTATGTATTGAGGTGCTCCTATGTTGGGTGCATAAATATTTCCAATTGTTATGTCTTCCTCTTGGATTGATCCCTTGATCATTACGTAGGGAGCTTCCTTATCTCTTGTAATCTATTTTAATGTCTATTTTGTCTGATATGAGGATTGCTACTCCAGCTTTCTTTTGCTTCCCATTTGCATGGAATGTATTTTTCCATCCTCTCACTTTCAGTCTATATGTGTCTTGAGGTCTGAAGTGGGTTCCTTGTAGACAGCATATATATGGGTCTTGTTTTTGTATCCATTCAGCTAGTTTGTGTCTTTTGGTTGGAGCATTTAATCCATTTACATTTAAAATAATTATTGATATATATGTTCCTATTGCCATTTTCTTAATTGTTTGGGGTTGATTTTGTAGATCTTTTTTCTTCTCTTGTATTTCTTGACTATATAAGTCCCTTTAACATTTGTTGTAAAGCTGGTTTGGTGGTACTGAATTCTCTTGACTTTTGCTTGTCTGAAAAGCCTTTTATTTCTCCATCAATTTTGAATGCGATCCTTGGTAGGTACAGTAATCTTGGTTGTAGCTTTTTCCCTTTTAGTACTTTAAATATATCCTGCCATTCCTTTCTGGCCTACAGAGTTTCTGGTGAAAGATCAGCTGTTAAGCATATGGGGTTTCCCTTGCATGTTACTTGTTGCTTTTCCCTTGCTGCTTTTAATATTCTTTCTTTGTGTTTAGTCTTTGTTAGTTTGATTAGTATGTGTCTTGGTGTGTTTCTCCTTGGGTTGTCCTGTATGGCACTCTTTGTGCCTCTTGGACTTGAGTGACTATTTCCTTTTCCACGCTGGGGAAATTTTCAACTATAATCTCTTGAAAAATTTTCTCTTATCCTTTCTTTTTATCTTCTTCTGGGACCCCTTTAATTCAAATGTTGGTGTGTTTGATATGATCCCAGAGGTCTCTGAGACTGTCCTCAGTTCTTTTCATTTTTTTTACTTTATTCTGCCTTTCAGAAGTCATTTCCACCATTTTATCTTCCAGCTCACTGATTCGTTCTTCTGCTTCAGACATTCTGCTATTGATTCCTTCAGTAGTATTTTTAATTTCAGTAATTGTGCTGTTTGTGTCTGAATGCTTATTCTTTCATTCTTCTAGGTCTTTGTTAATTGATTCTTGCATTTTCTCCATTTTGTTTTCAAGGTTTTGTTTTTGTTTTTTTTTTTTTTAATCATCTTTACTATCATTATTCTGAATTCTTTTTCAGGTAGTTTGCCTATTTCCTCTTCACTTATTTGGACTTGTGTGTTTCTAGTTTGTTGCTTCATTTGTGCAGTATTTCTCTTATTTTATTTTATTTTTATTTTTTTAACTTATTTTGTTGAGGTCTCCTTTCTCAGGCTTCAAGGAAAGTTGAATTATTTCCTTGAAGAAGGTTGAACTGTTTCTTCCCTTTGGGTTCTGCCCTCCTAATGTTGGTCTAGTGGTTTGTATGATGTGTCCAACCCTGAAATCCAGGACCCTGGCTGGCTCTTATAAGCAACTAGCCTTGCAAGTTTGAGCACACTCATTTATCTTTCTGGTCCACTGCTTCCTCTTCTGCAGAATGTGGAGTTAGCTGACCCCTCAGTCTCTCTACATCTGGGAAGCTTGGAACCCTGGCCTGAAGTCTACCAGTAGTTTTTCCTCTCTTCATCAATCAACAAATATCTGTGGATGTGCCCACATGCTCTGGCTCCTTGCTATATACATTTGGTTGATCATTACCCTGGTTTTCTCTATTTATGTTTTCTCTTTTCAAGTAAAATGATTTAAAAAACTAAAGAGCTATGAGAGGGGACTTAACTGGCAGTCCAGCTGTCAGATTTCCAGGCTTCCACTGCAAGGGATATGGGTTCCATCCCTGGTTGGGGAACTAAGATAGGGTGAGGTTTGTGCTGAGTTTTTTGTTTGTTTGTTTTTCCTCTAATGGGCAAGGCTGAGTGAGGTGGTAACCCTGTCTGCTGCTGATTGGGTTTGTATTTTTGTTTTGTTTGTTGTTTAGATGAGGGTTCCTGCACAGGGTGCTGTTGGTGGCTGGGTGATGCTGGGTCTTGTATTCAGGTGGTTTCCTTTGTGTGAGTTCTCACTATTTGATACTTAGGGTCTAGGGTCTTGGAGTCAGTGCTCCCACTCCAAAGGCTCAGCGCTTGATCTCTGGTCAAGAATAAACATTCCACAAATAGTTTGTTATGGCATTAAGTGGGATTAAAACAAATATCAAGAAAAGAGAAACCAAAGATGAGTCCCAGACAACTGACAGTTATAAAATCAGGCAAATAATAATTAAAATAATGGAATATACACTTATACATATATACCCATGAGCAAAGTGAAAACAGTCCAACAAAAATAAAGTACAGTAGACTGACCTGGTGAACAAAGGAAATCAAAGATGATATTGATCAGTTAAGAACAAAACTAACTAAAGCACAAACTAGAAAACAAAACTAAAGCAAGGTGCCAAGTGGGGAATAAAGCAATGAAAACAAAACTAACAAATATGTTGCGAGGAAAGGAAAGAAAGAAAGAAAGAATAGACATGCAAAGTTAAATAGAGGTAGTTGAAAAAGATTTATATACATTAAAGATTAACTACAAGGGGCAAAGAAAAGTAGGAAAAACAAACAAAGGAATAAATGTAGAAAAAATATAATAGGTTTTAAAAAGTTAAAAATTAAAACTATAAAAAAAGAGAAGAAAAAAGTGGATGAAGAAAGAAAAAAAAAAGGAAAACTCCACAGAAGTGCAAAAGCCCAATGTAGAGGCAGACGTTTATAACAACAATAGAAAGTGTGACTGAATATATACATACACATATACACCCATAAAGAAAACATTCCAGTATTCTTGCCTGGAGAACCCCCTCTCTGACAGAGAAGCCTGGCCGGCCACAGTCTACTGGGTCTTAAAGAGTCAAACACTACCGAAGCAACCCTACACGCATAGAAGCAAGACTTTTGTTTTGCCTGTGGCCTCTCTGCCCCAGTGAGAGTTGAGTGTGAAGGTGGCGCAGCTGCTTGGCTTGCGGGGACCCTGCCGGCACCAAGTGTGTAGGGACATGGACTGCCTCTGCCACAGGAGTTATGGTCCTATCAGAGTCTTTTTCCGAGTCTCTTGTAGCTGGCGATCAGAAAGTCTCTTTGGCCACTCTTTCTCCTTAGCTCCACCTGTTCAGGCACTTAGAGGGCTTCCTTGCCTGGGGTCCTTCTCTGTTGTGTGGTGTATCAGGCACGTAGCACCCTCCCCGCCCCTCCCACCCCTAACCCCTCCCCCTCCAACCCGCTCCCCCCCGCCCCCCTGCCAGGTGTTTGATGAGCCAGCCTCTCTATTGTTCAGCTGCAAATGCTGACATGTAGGGGGAGAGAAGCTATGGGGATTGTTCCACCCCCTACACGTGACTCAGCAGTATCACCATGCTTCCATGGCTGCCTGGCTTTCCTTCACCCTCATTTCCCACCACGATCTCCTCTCTCACATCCCCTCAACCCGTCTCTCCGCAGTCAACAGAGGCTCTTGCCCTGGGATTGCTCCACAATCGATAAGCTCCAGCTCCCAGACGCTGCACCTTCCAGGGGGCCAGTGTTCCTGTCCAGGGTATGTATGGCTGTGGCAAGGACTGTCTGATTCTCATTCCATTTAGGCTGCCACAGATCAGCTGTTTCAGTCTCAGCCTTTAAATGTTTCTCCTCTGACTCAAGACAATTGCCCTGATGTGGGGATTGGACCCCCGCTTCAGTTTCCCCACCCACTGGGGAAGGTCCAGTCCTACCAACACTCCTGTTTTTTCCCCTAGTTCCTTCGCCCTACCGAGTTTTGCGTGGTTCTATATATTCTTTTCCACTGGTCAGGTACTCCTGTCCGCTCTCAGCTGGCGTTCTGCATGCACTTCTGTGTCTGAAGGTCTATTCCTGATATATCCCTGGAGAGAGATGACCTCCACGTCCACCTACTCCTCCTCTTGTTCTCTTGTGTTCGGTTATTAATTGTAATATGCAGTATGACATTCCCATTTCACAGACATCATCTTTAAAGACAAGTTGAACTTAAAAATATAAGATGAACCATAAGTACATTTATTTTTTTATTTTATTATTTATTTATTTTTCTCTTAATTTTATTTTATTTAACTTTACAATATTGTATTGGTTTTGTCATATATCAGAATGAATCTGCCACAGGTATACATGTGTTCCCCATCCTGAGCCCTCCTCCCTTCTCCCTCCCCATACCATTCCTCTGGGTCGTCCCAGTGCACCAGCCCCAAGCATCCAGTATCATGCATCGAACCTGGACTGGCGACTCGTTTCATATATGATATTATACATATTTCAATGCCATTCTCCCAAATCATCCCACCCTCTCCCTGTCCCACAGAGTCGAAAAGACTGTTCTTTACATCAGTGTCTCTTTTGCTGTCTCGTATACAGGGTTATTGTTACCATCTTTCTAAATTCCATATATATGTGTTAGTATACTGTATTGGTGTTTTTCTTTCTGGCTTACTTCACTCTGTATAATAGGCTCCAGTTTCATCCACCTCATTAGAACTGATTCAAATGTATTCTTTTTAATGTCTGAGTAATACTCCATTGTGTATATGTACCACAGCTTTCTTATCCATTCATCTGCTGATGGACATCTAGGTTGCTTCCATGTCCTGGCTATTATATAGAGTGCTGCGATGAACATTGGGTTACACGTGTCTCTTTCCCTTCTGGTTTCCTCAGTGTGTATGCCCACAGAAATCCCTTGCATTCCTATACACTAATAATGAGAAAATAGAAAGAGAAATTAAGGAAACAATTCCATTCACCATTGCAACGAAAAGAATAAAATACTTAGGAATATATCTACCTAAAGAAACTAAAGACCTATATATAGAAAACTATAAAACACTGGTGAAAGAAATCAAAGAGGACACTAATAGATGGAGAAATATACCATGTTCATGGATTGGAAGAATCAATATAGTGAAAATGAGTATACTACCCAAAGCAATTTATAGATTCAATGCAATCCCTATCAAGCTACCAACGGTATTCTTCACAGAGCTAGAACAAATAATTTCACAATTTGTATGGAAATACAAAAAACCTTGAATAGCCAAAGCGATCTTGAGAAAGAAGAATGGAACTGGAGGAATCAACCTACCTGACTTCAGGCTCTACTACAAAGCCACAGACATCAAGACAGTATGGTACTGGCACAAAGACAGAAATATAGATCAATGGAACAAAATAGAAAGCCCAGAGATAAATTCACGCACATATTGACACATTATCTTTGACAAAGGAGGCAAGAATATACAATAGATTAAAGACAATCTCTTTAACAAGTGGTGCTGGGAAAACTGGTCAACCACTTGTAAAAGAATGAAACTAGAACACTTTCTAACACCATACACAAAAACAAACTCAAAATGGATTAAAGATCTAAACGTAAGACCAGAAACTATAAAACTCCTAGAGGTGAACATAGGCAAAACACTCTCCGACATACATCACAGCAGGATCCTCTATGACCCACCTCCCAGAATATTGGAAATAAAAGCAAAAATAAACAAATGGGACCTAATTAAACGTAAAAGCTTCTGCACAACAAAGGAAACTATAAGCAAGGTGAAAAGACAGCCTTCAGAATGGGAGAAAATAATAGCAAATGAAGCAACTGACAAACAACTAATCTCAAAAATATATAAGCAACTCCTACAGCTCAATTCCAGAAAATATTTTTAGTTTTTTAAAGAACTTCCATATTGCTCTACATAGTGGATGCACCAATTGATGGTCCTACCAGGAGTGTTCTTTACAGCACTGAACTTTATTTCCCTCACCAGTCACATCCACAACTGGGCATTTTTTCACTTTGGTTCAGCCTCTTCATTCTTTATGGAGTTATTTCTCTGCTATTCTCTAGTAGCATATTGGGCACCTAGTCATCTGGGGAGTTCATCTTTCAGTGTCATATCTTTTCATACTGTTCATACAATTCATGGGGTTCTCAAGGCAAGAATACTGAAGTGGCTTGCTATTCCCTTCTCCAATGGACCACGTTTTGTCAGAACTCTCCACCATGACCCATCTGTCTTGGGTGGCCCTACACAGCATGGCTCATGGTTCATTGAGTTCGACAGGACTGTGATCCATGTGATCAGTTTGGTTAGTTTTCAGTCATTGTGGCTTTCATTCTGTCTGTCCTTTGATGGATAAGGATAAGAGGCTTGTGGAAGCTTCCTGAAGGGAGGGACTGGCTGTGGGGGAATCTGGGTCTTGCTCTTGAAGGGTTGCATCTGTGAGCCATGTGTTACACTAGGATCTGTGACCTCTGGAGGAGAGAATTTCAATCCAGGGTCAGCGACAAGGTTTGAATACTTGGAGATTTTTGTGCAGCAAAGTTTTATCAAAATTTAACAGAGATGGAGAAAGCTTCTGACACAGACATCAGAAGGAAACAGAAAGAGAGCCCGCTTGCTAGTTTTTAGCAAGGTGTTTTATGTCTGCTGGTGAGCTGCTAATCAGATAAATGAGACACCTCAAGGCTGAGGGAGTTTCACCAGGCCCCTCTCTCACAGTATGCATTTTTGAGATAGAATGGCATGAGGTGTCATGCCCCAGCCTAAAACAATTGATACGAACACTGGTTTGTGGAGCCATTATCAGCCCAAGGTTTGAGAAAGGAAAAAAATGGTTAGTCTTAGGCAGAACTGGTTTTGTCAACAAAAAAAGGGGAAAAAATACATCTGTCACTTGCACTTTATTTTTTCCTGATGCCTGGGGACCTCTGGCCTCCTACCTATTACCCTCTCATTTCCCCCTTTTCTTTTAGGAGAATTATGTTGCCTAGGGAATGGGGTGGCATTCTCATCCCATAACTGCTTCCACTGATAAGGGGTGTTGTCCCTACATTCGTGAGGCAACATATTCTCCTAATCCTCGTTTTAAGGGTCTCTGATCTAGAGGCCCCAGGTAGTAGTTGGAGGAAGCTGTGGCACTCGTAGGAGTTTGGCCAACTGTTTGTAACTTAAAAGCCTTCATGTGGCTAGAAACAAATCCAACTACACAGATACAGATGCATGGAACAAAGAGCAAAAACAGAACAATCAGCAAAGTTAAAAGTCACCTTATGTCCATAGTTAAGGTACAAAATGTTACAGTAGTCCATTTTAGGATTGTTAGATGTCATCAGATTAAGAAGAGGGATCACATATGATTGTTGCTGTCGAAGGTAGTTGCAGACTTGGAGAAAGTCCTTTCCCTGACGTGGAGATGCCCACCCTGGGAAGCCTTCCACCGATGAGGGGGGGAGCACTCCGCAGACCCAGCAATTAGACCTGTTGTGGAATGTGGCTTAGGAATGAGCCCAGGACAGGAAGGTGGTGTCTTGAGAGTCAAACAGCAGAGTCAGGATTTTTGGAGTCAGCAGATGCAGGGCCACAGAGATTATTGGGCCCATATAAGAAGTGAAAAGTAAAATCATAGAGAATAAAGACATTAAAATGACATCACTTAGTCTGAGGGGTCAGTATGCCACTTTTTAACTCAAGTGTGGTATACCCATGAATCAGTTCTTGGCACCTTGACAGCCGTGAGAGAAGAAAGAGTAACCTGTTAAGGGCCTTCCCAGAGGGGCTTGAGAGATTGCCCCCACCCCCAGGGCCCAATGTCTTTATCAGGACCTCAGTTCCTGGCTCAAACAGTGGCTTGCTTGACTCAGAGGCTGAGTCAGGAGTCCCTTCCTGGAATTCCTGGGGAGAGAGACTTTGCTTTTAAAACCTGTCCAGCCACCACCACAGCATAATCTGTTTTCTGCTTCCCATCCCAAACAACAGAACTGTCATCTGTAAATAATTTCATGTCAGAATGATCTGATAGGGTGCCCATTAGATCTTCCCGAGCTGTATAGTTTAAGGTTAGAAATAGGGAACAATCGTGATCGGGTGTTTCATTTTTTTCTCAGGAAGGAAAGTGGCAGGATTTAAGTTTTCACAAACTTTAAGCTTAATTATTGGTCCTTCTAACAACAATGCTGATATTTAAGAATCCAACTGTCTGTCATCCAGATATTAACTTTAGAGCTTAAGATTTCACTGACATCATGGGAGTCAGTACAGTAAGAATTCGCCCATTAAAACTTAAGAGCTTCAGGTACTATTAAAGCAATAGTAGTAATTACTCTTAGACACGTGGCCACCGACATGCCACTACATCTAATTCTCTACTCAGGTATCCTAAAGGTTGCTGGTGAGGTCCTCGAGGTTGTGTCACAACTCCCTAGGCCATACCTTTTCTTTCAGTGACAAACATATTAAACTCTGATCCCGTGGGCAAGCTCAAAGCAGGAAATGCAGGAGATCAGCTTGAAGAGCCTTAAAAGTCATTTGAGTATCTGGAGACCAAATCATCTTGTTGCTTTGGGCTTGTTGAGTTTCAGTTATAAGTTTATATAAAGGCTGGACAAGTTTCCCATAACCCGGAATCCAAATGCTGCAGTACCTGTGATGACCCCAAATCCTCTCGATTGTCTTAAAGTAATAGGTAGGGGATAATTTAGTATAGGCTTAATTCTCTTGGGCCTATGGCTCTCATCCCTTTGGGTATGATTAGGCCTTCAAATCAATGACTGAACAATATTTGGCTGATTCAGGAATTTCAGACAATAAAGTGTAAGAATTAGGCACCATGGGGTGTAAAGGAACCACAGTCTCATTTATTATTTGTAAATCTTGAACTAATCTCTATTTATGATTTGACTTTTTCACACCCAAAATAGGAGTGTTGCATGGACTGTTGCAGGGAATTAATAGCCTCTGCTCCTTTAAATGTTCAATGACAGGTTTTAACCCTTCTTTAACCTCGGGCTTTAGAGGATACTGCTTTTGATGTGGAAATATGTGAGGGTCTTTGAGCTTGACAGTGACAGGAATAGCATTTTGGGCTTGGCCCACAGTTTTTCCATCATCCCACACTCTAGGATTTACATTTTGTTCAGTTAATGGGAAAGAAATAGAGGGCTTCATATTCATGAAAACAGAGGCATGGGCCTTGCTCAGCATATCCCTCCCCAAAAGGGGTGAGGGAGACTCTGGCACGATCAGAAACTTGTGTGAAAACCGCACAGAGTCCCAATTGCAGCTTAGAGGACAACTGAAATAATAACATTTGGCTCATCCAGACAGTCCCATTACAGTAGTGGATTGGGGGAAAGTGGGCCAGGGACTTCAGTAAGCACAGAGTAAGTTGCCCTGGTGTCCAAAAGGAAGAAAACAGATTGCCACCCCCCCCCCCCCCGCCACACACACCAGTTATTAATATCTGGGATTCCTCAGGTGTATTTAGAATGGGAGCTTGTGTGGGTACCTTCAGTCTTGATTGTCCTGAGAGTCTGACCTCTCAGGGGCCTATGTCTCTGGGGGCAGTCTCTCCTGTGCGGTCCTTTGAAGACAGGACATGCACCCAGGGGTGGCTTAGAAGCCTAAGGGCAATCCCACTTGAGGTGCCCCTCCTTTCCACAGTAATAACAAATCCATCCCTTTCCACCAGGGTCCCTCTGGGCACTTTTTTCAGTCTGTCTCAGAATGGTTCTGACTGTCATTATTAGGGCTTCAGTCTGTTCCTTGGTCTTTCTCTGCCTTTCTTTCCTCTTCTCATATTCCCCTCCATAATAAACTGTCTGAGTCAGTTGCAACAAATTATCTAAAGACTGATTTGATACATACACTTGTTTCAGTAGCTTATAGCAGATATCTGGAGCCAACTGAGTGAGAAATCTGTCCTTTCAGATCACTCTTCCTCTTCACTTTCAGGATCAATCTCAGGAAAGCTGTGAAGGGCTTCTCACAGTCTGTCTAGGAATTTACCAGGTGTTTCCTTCTCTTCCTGTTCTATGTTTGCCAATTTGGCATAGTTTAAAGTCTTAGCATATGCTTGCCTGAGTCCTTCAAGAGTACACCTGACAAAATGACTCTGACCCCATCGCCCTTTAGCTGTGCTATAGTCCCAGTCTGATTCTTTTTTTTTTTTAAGTCGCTTCAGTCGTGTCCAACTCTGTGCGACCCCATAGACGGCAGCCCACCAGGCTTCCCCGTCCCTGGGATTCTCGAGGCAAGAACACTGGAGTGGGTTGCCATTTCCTTCAATGCATGAAAGTGAAAAGTGAAAGTGAAGTCGCTCAGTCGTGTCCGACTCTATCGACCCCATGGACTGCAGCCTACCAGGCTCCTCCGTCCATGGGATTTTCCAGGCAAAAGTACTGGACTGTGATTCTTTTTTTTAAATATAAATTTATTTATTTTAATTGGAAGCTAATTACTTTACAATATTGTATTGGTTTTGCAATACATCGACATGAATCTGCCACAGGTGTACTCGTGTTCCCCATCCTGAACCCCCCTCCCACCTCCCTCTCCATACCATCCCTCTGGGTCATCCCAATGCACCAGCCCCGAACATCCTGTATCATGCATCGAACCTGGACTGGCGATCCATTTAACATATGGTAATATACATGTTTCAATGCCATTCTCCCAAATCATCCCACCCTCTCCCTCTCCCACAGAGTCCAAAAGACTGTTCTATACATCTGTGTCTCTTTTCCTGTCTCACATACAGGGTTATTGTTACTATCATTCTAAATTCCATATATATGCATTAGTATACTGTATTGGTGTTTTTCTTTCTGGCTTACTTCACTCTGTATAATAGGCTCCAGTTTCATCCACTTCATTAGAACTGATTCAAATGTATTCTTTTTAATGGCTGAGTAATACTCCATTGTGTATATGTACCACAGCTTTCTTATCCATTCATCTGCTGATGGACATCTAGGTTGCTTCCATGTCCTGGCTATTATAAACAGTGTTGCGATGAACATTAGGGTACATGTGTCTCTTTCAATTCTGGTTTCCTCGGTGTGTATGCCCAGCAGTGGGATTGCTGGGTCGTATGGCAGCCAGTCTGGTTCTATAGTTGGGACCACCTGATTTCCAGTAGGGAGGGTGGCTATCTTGTCTTACCTCTTTTCTGCTAATTCATTACCAAGCCATTCATCTCCATAACTCCATAACTCAATAGCTTTCTCCAAAGCTCAAGTTTTTGAGTCAGGAGTTAGCATCTGCCCCAGGATATACATCACATCCTTTCAAGTAAGGTCATAAAGCAGAATAACACCCTTAAAGTCTCTAATATATTTTTCTGGGTCCTCTAAATAGTCTCCCAGGTCTTCTTTGATTCTTTGTATTTCTTGATAAGAAAAGGGCTCATTAACTCTCACAGATTGATTATTTTTCCTGGTGGGTGCTTTATGGAGAGGCAACATCTTGTTTGGCTGTTCCTCAGCCTGGTGGGCTGCCATCTATGGTGTTGCAAAGAGTTGGACACAACTCAAGCGACTTAGCAGCAGTAGCAGCAGCCTCTTTGGCTGCCCTTCACTTTTGATCCCAAGGATAGATTGGAGAAACCTGTTTTTCCTTATCTCTTTGTCTCCTGTCCTCCATCTCATCCTGTATGTCACTCTTAGTTTTAGCTGTCTGAGCCTCTTTCACTTTGATTGTCTGAGTTTCAGTTGAAACCAGAGTAGTCTGAGGTTATATTGAGACAGCAGTTTGAACTGCTACTGAGACTGGAGCAGTTTGAAATTCAGTTTGAGTTTCTACCAAGACAGAGGCAACCTGCCCCTGAGGGGTGCCCTGACTTTCAGTTTGCTCAGCTGGAAGCCCCCAATATGGGGGCAAAGTAGGAGGACAGGAGGGAGCTGAAGGTTTCACACCCAAATCTATACCCCGAGGACGTAAGTTTGGCATGTCTCTCAGAGAGAAAAAGAGGCAACACATATGCTACTTCTACCCATTCCCCTTGTTTTCTACAGATCTGGTCTAATTGTAAGACAATATTATAATTAAAGATGCTCCAACCGGCCACTGTTTCCCTTCCTCCAATGGATACCATGGCCATGCAGTATCACATAGGAAGATCAGGTGAGTCTTTTTAAGCCCTGGGGGTCGAATCTATCCCAGCTTTTCAGGATGCAGTTCAAAGGAGCGAGGCTGGAACTGTCAGCTCCCATCTGTAAGAGAGAAAAAGCAGCATCCAGCGGCCTTTTCTACCAGCGATGTCCCTCCCTGCTCTAGGTGGGGGTTGGAGACAGGAGCTAGAGCTCCACCTAGCTACCGAACGTGCTTTTGTCTGTCAGTTCAGTTCAGTTCAGTTCAGTTGCTCAGTCGTGTCCGACACTTTGCGACCCCATAAATCTCAGCATGCCAGGCCTCCCTGTCCATCACCAACTCCCGGAGTTCACTCAGACTCACGTCCATCGAGTCAGTGATGCCATCCAGACAGCTCATCCTCTGTCATCCCCTTCTCCTCCTGCCCCCCAATCCCTCCCAACATCAGAGTCTTTTCCAATGAGTCAACTCTTCACATGAGGTGGCCAGAGTACTGGAGTTTCAGCTTTAGCATCATTCCTTCCAAAGAAATCCCAGGGCTGATCTCCTTCAGAATGGACTGGTTGGATCTCCTTGCAGTCCAAGGGACTCTCAAGACTCTTCTCCAACACCACAGTTCAAAAGCATCAATTCTTTGGCTCTCAGCTTTCTTGATGGTCCAACTCTCACGTCCATACATGACCACAGGAAAACCCATAGCCTTGACTAGACGGACCTTTGTTGGCAAAGTAATGTCTCTGCTTTTGAATATGCTATCTAGGTTGGTCATCACTTTCCTTCCAAGGAGTGAGCGTCTTTTAATTTCATGGCTGCAGTCACCGTCTGTCTGTAGTGCATGATAAAACAACCAACAGCATGGATTCCAAGTCCTTTGAAAGTCTAAATTCTGACATGTTTGGTTAGTGTTTCTAATTCCTCAGGCAGTAGTGAAATGGTCAAAGAGACCAGCAAAGGTGACTGAAGAAAGAAAGTTTGGTCCACACACTTCACCCATTTCTGGCCTCTCCCCTTGCAGGAACTTTGGGTGCCTCTTGGCCTTGGCAGGTCGGTATAAACCTCCAACAAGGCTTCCCTTGGGGCTGCCTTTGGTCATTATGAGGCGCCACAAAACCGCAGAACAGGGCTCAGTGATGGCTCCGTGGCCAATTTCACATCTTATTCATGCTGCTTTCACACACACAGGCACACCATAGAGTTAGTAAAGTGCTGTGGAAAGTGTGTTTACTAGGAGAACAGAGAACTGGAACTCCAAGCATCCTTACCTTGTCTTGAAGATCCCAGAGGAGCCCCCAAGATGAACGGTTGCTGCTCCAAGCCGTGTATTATACCAGGATTTGTGACCTCCAGAGGAGAGGATTTCAATCCGAGTCAGAGACAAGGCTTGACTACTTGGAGCTTTTTGTGTAGCAAAATTTTATTAAAGTACAATATAGATAGAGAAAGCTTCTGACATAGACACCAGAAGGAGATGGAAAGAGTGTCCCCTTGCTAGTTTTAAGCAAGGCATTTTATGTCTATTATCGAGCTTCTGCTGCTGCTGCTGCTAAGTCGCTTCAGTTGTGTCTGACTCTGTGCGACCCCATAGATGGCAGCCCACCAAGCTCCGCCATCCCTGGGATTCTTTCTAATCAGATAAAAGGAACACCTCCAGGCTGAGAGAGTTTCACCAGGTTCTTCTCCCACAATATGCATTTTTGAGATAGGATGGCACGATGTCATCCCTGGCCATAAAACAATTGACATGAACTTTGGTTTGTTGAGCCATTAGAAGCCCAAGTTTTGAGAAAACAAAAGGTTAGTCTTAAGCAGAACTGATTTTGTCAACAGAGAAGGGGAAAAAGTCTGCCATTTGCAGTTTATTTCCTCCTGCCGCTTGGGGACCTCTGGCCTTCCTTCCTGTTACCCTATCAATTCCACAAATAAGGGATATCATATGATATTTCTCCTTCTCTGTCTGACTTACTTCACTCAGTATGACAATCTCTAGACCCATCCTGTTTGCTGCAAATGCATGACTTCATTATTTTTACTGGGTGAGTAATATTCCATTATATATATGTACCACATCTTCTTTATTCACCCCTCTGTTGATGGACATTTAGGTTGCTTCCATGTCTTGGCTTCCATGTCTGCAGTTCATGGGGTAGCAAAGAGTCGGACATGACCAAGCAACTGAACAACAACATGTCTTGGCTATTGTAAACAGACCTTCGATGAACCCTGGGGTGCAAGGATCCTTTCTGATCATGTCCAGGAGTGGGATTACAGGATCCTAAGATAGCCCCAGAGGTTCCATCTTGTTCTTTCATTCGAAACATACTCCTCAGCCTTCTCATTGTGTTTCACTTTCTCTCTTTGCCCCTATGAAATTGGTTGAAACAGTAACCTTTCCCAGTCCTGAAGGCAAGTCCTTGTTGGGAGTGTCTGTATACTGTCTATGTGAGCCCATTTGCTTTAGTTGGGAATGGTTCTAAAGTGAGCTTGGAGTGGATCTTCCCCCTGGTACACTGGCAGCTGCTGCCTCAATGGGAGGTTGGGCTAGATTCAGAGGAGTTAGACTCAGAGCCAGGGGGCTTTTCCTAGACTCCATGAAATCATCATCCTAACTGTCTGATGCTTTTGAATTGTGGTACTGGAGAAGATGCTTGAGAGTCCCTTGGACAGCAAGGAGATACTGCATTATAACGTTTGCAAAGACAATAGCTCTGCTGTCTCGTTAGGACCAAATCCACGTTGCAGAGAGAGCTAAAAACAGAGCAGACACTACCTAGGGGATGACACCATCCACAGTCTAGGAAAAATACTCACTTTGCTATACAGTGGGGATTCCCTGGTGGCTTAGTGGTAAAGAATCTGCCTGCCAATTCAGGAGACATAGGTTTGATCCCTGGGTGGGGAAGATCCCCTGGAGAAGGAAATGGCAATCTACTCCAGTTTCTCGCCTGGGAAACCCCATGGACAGAGGAGCCTGGCAGACTACAGTCCATGGGGTCACAGAGTCAGAAAGGACTGAGCGACTATAACAACAACAACAAAATCAACTCTACTGAAGTTAAGAAAATGAAATGATCTGAATGCATGTACCTGACAAAGACTCATATGCATCATACATGCTCAATTCCTGCAAACAACTCTTGAATGTTTAATGAGGGGTGACATGCAAATGAAAAAGAAACACAAGGAAAGGTGCTCAACATTTTAAAAACCACAATGAAATACCTCTGTCCCCCATGCAAATGGATAAAAGTCAAAGTACTGATAATACCAAGTGGTGCTCAGGAAGTGGAGGAAGTGAAACTCTTCAATATTCTGGGGTTATTGTAAACTATTGCAAACATTTTAGAGTTTTGTCAGTTTCTTTGAAAGTGGATCATTAACATATGACCTAGCAATTACACCCAAGGTATTTACCCAAGAAAAATGAGACATGCGGCCACACACACACACAAACACAAATATTGTATTAGAATGATCATAGCATCTTTATTCATGGTAGAAAAATGGAAATAATTCAAATAGACATCAATAGGAACATGGATAAACAAATTGTGATATACAATAGTGTGAAATGGTACTTAGCAATAAAAAGGCACAGACTAGCAACATATGCATGAAGTGGATGAATTCTAAAATCATGATGAGAGAAACATGGCAGACACCAGGCAGACACAGTGTATTATTCCATATATAGGGGCTTTAAGAACTGACAGAATTAATCTGTTGCTATAGAAATCAGAATAATTGTTTCTGGGGTGGAAGACTGGGGATACATGATTGAAAGGATTACGTGGGAACTTTCAGGAATAATGCAAATACTCCATATCTTGATTTGATTGATACAGTTGATAGATATACAAGCAGGAGATTTGGGTTCAAAACTGGGTTGGGAAGATTCCCTGGGAAAGGAAATGGCAATCCACTCTATTATTCTTGCCTGGCAAATTCCATGGATGGAGGAGCCTGTGGGCTACAGTCCATGGGATTACAAAGAGTTGGACACAACTTAGAAACTAGACGACAACAACAAATACACGTATATACATTTGGAAACTCACCAGATTTAAGACCTACATGTCTCTGCGTAAAATACTTGAAAACACTATTCTTAATTATTTGCAAATAACACTGCAACACTACACAAAATATTATTCAACCTAAGCATACATTCTGCCAACAGTTCTCCTGTAGGATAAATCAGTTCTTATGGATGATTGAGTCATATGGCTAATTCTTTCTCCAGGGTGATTGGGAGGATGATATGGAAGAACTTGTCACATTCAGACTGAAGTATTGCTTCTTTTCCCCGGGAAGTCGGATGATTTCTCCACCTCCATGTGTGAATTTGTGGGAGAGACAGAAATATAATTAATGCTGAAATATTCCTGAAAGTAAGTTTTGAAATCATTTGATGGGAATTTCCTGACAAAAAGATGAGATTGATATTGAAGCATGGATCCCAGGGCAAGTCTGAGTGTTTTTCTTCCAGGCTTAATGTACTTAACTTTGTTTTTTGTATCTCAGAAAGTTGAAGATATGAAAGTAAGCATAAGTTGATGAAGTCTGGTCCCCTTAACTCACCCATGAGGAGACTGACCTCAAATTCACATCCAAATTAATTTTGGAAGTAGGTCTAAAACCAAGCTCTCATGCTCTTACATCTCACCTAAACTCGTCTTATTTATCCCTCCGTTCATTTTCCTTCATCATTATCAAGTAAAAGAAGAAAAGTGTTTCGTGATGTCTATCACTTTCTTCAAGTACTATTTTGCCTATGCCAACAGTCCTTAAATTATGTCTTCTTTTTTTAAAAAACACCAGTGTTCTACAAAATGTAAAGACATTTTCTGCTGGAAAAATAAATCCTGGCTAAACATGTTTGGCAAGTCCCAAGTTCTGTGGCCTCTCTGAAGGTTTACAAAGCACAGGCCTGGTTAAGGCTCAGAGCCTACCAGCAGTGAAACCTGTTTGGCAACTTGTGGAACTCATGAACAAGGATATCTTAGTTACAGTATAACATAAATTAGAAAGAGTTTTATTCACGTTTTTGTAACTCCAAGGTTTGGACTCAGATTGCTGTTGTTATTTAGTTGCTAAATTGTGTCCAACTCTTTTGGGACCCCATGGACTATATAGCCTGCCAGGCTCCTATGTCCATGGGATTTTCCAGGTGAGGACACTGGAGTGGTTTGTCATTTCCTTCTCCAGGGCATCTTCCTGAGCCAGGGATCTAATCCGCATCCCCTGCATTGGCAGGCAGGTTCTTTACCACTGAGCCACCGGGGAAGCCCTTGCACTTAGAAACCAATAATCCCAGAAAAACAAAATCTTTCACTGTGCAGATTATGTGTGGGTAAGTATGCTATTACCCCACCCTAGAGATGCTCAGTGTCAGATATTGCACAGTAAGCTGAGACAGAGATGCTAACAGGTTCCTGTGCCAAGAGTCAATGTGTGGTCCAGTCACACTATTGGGGGAGGGGCAGACCAAACTGCCGACCGGTTTGAAGAGAATAATTCAAATTAGGAAACAGCATGGACTAGGAGAGGAAATCATCTTACCATGTGGGTTTGGCTGGTAGAGCTGGAAAGGATGTAGCTGTCAGACTCTGTCTTTTTATTCATCCTCCTAAGCCATTTTATGTACTCATCTCTCACCTGAAAAAGATGGTAAACAAAAATCTTGCGTTTTAATGCTTTCTGGCTATATGCACAATGCTACCGAAAATAGTACTTTCCCCCATTTTTATTTGCAGATGGTCCGCGGAGGCCATATCAGATAGATTGATCTATGAGTGACTGTGTGTTAGTCGCTCAGTCATGTCCAGCTCTTTGTGACCCCATGTACTGTAGCCCACCAGGTTCCTCTGCCCATGGAATTCTTCAGGCAAGAATACCGGAGGGATTGCCATGCCCTTCTCCAGGGGGGTCTTCCCAGCACAGGGATCAACCCCAGGTCTCCTGCATTGCTGGCAGATTCTTTATCATCTGATCCGCCAGGGAGGCCCCTATGAGTGATTACAGAGATATTATTTGTGGATCAGCCTATGCACCTTTATGCTAATGATAACTCAACATTTATATTATCCTTAAGAGCATGAGCAGTTTTCTGTAACCACTGAGAACTGCTTCCTCCTCTCAATGTTGTTGTTGATGTTCAGTTGCTAAGTCTTATCCCACTCTTTGAGACCCCATGGACTGCAGCACACCAGGTTTCCCTGTCCTTCAGTATCTCCTGGGATTTGCTCAAACTTACATCCATTGAGTCGATGATGCCATCCAACTGTCACATCCTCTGTTGCCCCTTTCTCCCCCTGCCCTCAGTCTTTCCCAGTATCACGGTCTTCCAATGAGTTGGCTCTTAGCGTCAGGTGCCAAAGTATTGGAGCTTCAGCTTCAGCATCAGTCCAATATATATCAGTTCCAATGTATGTTCAGGGTTCATTTCCTTTAGAATGAACTGGTTTGATCTCCTTGCTGTCCCAGGGACTCTCAAGAGTCTTCTCCAGCACCACAGTTTGAAGTGTCAGTTCTTCAGTGCTCAGCCTTCTTTATGGTTCAACTCTTACATTTATACCTGACTACACGTCTCTCTGAGATCCATACAACCCCACTGGAGTGAAACCTAGCAAAATCCATCTATTTATCAAGTCAGAATGCAGTGCAAAATCACTGCTTAAAAAGTTTATGTGGTATGATACATGTTTCAATGCCATTCTCCCAAATCATCCCACCCTCTCCCTCTCCCACAGAGTCCAAAAGACTGTTCTATACATCTGTGTCTCTTTTGCTGTCTCACATACAAGGTTATCGTTACCAGGTTTGATGCAGGATACAGGATGCTCGGGGCTGGTGCGCTGGGATGACCCAGAGGGATGGTACGGGGAGAGAGGCGGGAGGGGGGTTCAGGATGGGGAGCACGTGTACACCCGTGGCGGATTCATGTTGATGTATGGCAAAACCAATACAATATTGTAAAGTAATTAGCCTCCAATTAAAATAAATAAATTTAAATTAAAAAAAAAGTTTATGTGGTCCAGCCAATGCTGGCACCTGGATCATCACTACCACCCTATTCTCCTACACTCAGAGCACTGCCCTCACTACACATCTTTGGGTTCTGGGACTGGCAAGGGTTTCCACATGAGCTTTACTGCCCTTCTTTGGCTGGTTGTCTCCTACCCACCTTAAGCCCCTCACCGTCAAGTCTAAAGAAGCCCTACCTGGTAGTTTAATATCTCCCTAACAATTTTCCCCAAGGTGAAAATCACAGTTGGTTATTCATGTCTAATTATGTTGTTTCCCATTTCTGATTTCTTCACTGTTCAGAAAGCAGCCCCTGGATCCCCCAGAGCCAAGCAAGTAATAATCATTAACATACAATATGAATAGTAAGAAATGGAAACCACTGTCCCCCAAACTTTAGTTTTGCTGCTGTTAGACCCCATATTCATGATCTGAGAAGAATGGGGCCACTACCATCCAATACTCATTACAGATTCATGAGTTGGGAAACTGGAAAATTGGAAAACGGAGACTTGAATGCCCAAAGGAGAATCAAGATGGCAGAGTGGTAGGATGTGGAACTCACCTCATCCTACAGATACATAAAAAATGTTTCTACAAACAGGGGCTTGAACTCCCAGACTCAGTGGAGAATGGTAGGCTTGGGGGAAATGGGAACACACCATCAGGCAGGAGGGCATCATGTGGGAGAATAGGGCTAGCCAGGTAAACGCATGAGAGGACCCCAGCTGGGAGCTGGGAAGAAGACAGGATGGGTCCTATTACCTGCTGGTTGAGGACGCAGTGGACCAGGAAGATGTAGACTCCCTGCAGGACGTTGGTGATGGTGAACGCATAGGCGATGATGGATCTGATGGGTTCCTTTATCAGTTCAGTGAGAAAGAAGCCAAGGCACCAGGAACAGCCCAAGAGGAAGAGCTGAGCAATGGCTTTAAACGTCAGCATCCTGTTAACACCAAGAAGGAGAGTCACCAACTCACCACCTTCTCTCTTGAATAGTATATTGTCCTGTCTTCAGGCCCCATCTGCCTTCCTCTCCAGTTATTGTTATTTAGTTGCTAAGTCATATCTGACTCTTTGAAACCCCATGGACTGTAGCCTCCAGGCTCCTCTGTCTATGGGATTTTCCAGGCAAGAATACTGGAGTGGGTTGCCATTTCCTTCTCCAGGGAATCTTCCCAACCCAGGGATTGAGCCTAGATCTCCTGTATTGGCAGGAAGATTCTTTACCACTGAGCCACCTGGGAAGCCTATTCTCTCCAGTTACTGGTGAAATTTTCTCAAGCCAAGATGGACTTGGAGAAACTGTGGTTGTGATGCAATATTTGGAAGTAATGCTATCATTTTCATTGTAAAAACTTTAATAGATGAACATGAGTTTATTCCATGGGTGTTTTCCTCTAATATGAATGTTTATAACTGGAATGATAATTTGTGGTGGTGGTGGTTGTTAGTCGCTAAGTCGTGTCCAACTCTTGTGACCCAGTGGACTGTAGCCCGCCAGGCTCCTGTGTCCATGGGATTTCCCAGGCAAGTGTGGTATTTTACCACTACTTATTTTGATGCAGCAGAATACACATAACACAAAATTTACTACAACTATAAACATACAGTTCATAGGCATTAAATACATTCACATTGTTGTACTACCAGCAACACTATCTTTCTACTGAGCTTTTTTTCACCCTGAAAAACTGAAACTGTATCCATTAAACAATAAGTACCCATTTCTTCATACTCTCATCTCTTGGCAACATCAATTCTACTTTCTGTTTCTATGAATCTTCTCATTAATTTCAAGGTTTCAAATGCATATGATTTTAAGGATGATTCTCATTTGACAGTGGTTCCTAACAGGGTAGGCAACTCTCTACAGATGACTGTTTAGGGGCTTCCCAGGAGACTCAGTAGGTAAACAATCTGCCTGCTGATGCAGGAGATGTGGATTTGATCCCTGGGTTGGGAAGATTCCCTGGCGGAGGAAATAGCAACCCACTCCAGTATTCTTGTCTGGGAAATCCCATGGATAGAGGAACCTGGTGGGCTACTGTCCATGAGGTTGCAAAGCATTGGGCACCACTTAGTAACTAAGCATGCATGCATGCTTGAAAAAGCAATCCTTTAGGACTACAACCGATGCTAAGCCCATTAAACTGTCTAAACCCATTTTACCTTGTGTTTTGTATCTTCGACACATCTTTATTGAGGGAAGAAAGTCGATCTCTCAAAATCCACAGGGTTATCAAATAAAAGATTAAGTTTATCTGAAAGAAAAAAAATAAGATGCTAATTGTGGACCAATATACAGAGTCAGGTTTTTTTTATGATGGCCATTCTGACCCGTGTGAGGTGAACTACTCATTGTAGTTTTGATCTGCATTTCTCTGATAGTTCATGGTGTTGAGCGTCTTTTCATGTGTCTCTTGGCCATCTGTGTGTCTTCTTTGGAGAAATGTCTACCTAGGTCTTCTGCCCACTTTTTGATTGGGTGTGTTTCTTCTCATATTGAGTTTCATGAGCTGTTTGTAAATTTTAGAGATTCATTCCTTGTAAGTTGCTTTGTTTGCCAATATATTCTCCCATTCTGATGGCTGTCGTTTCATCTCATGTATGTGTACTGCCATGTGTGAAGATACCATGTGTAGAGAGCTACAGATAGCTAGTGGGAACCTAGTGTAGAGTGCAGGGAGCTTAGCTGGGTGTTCTGTGATGACCTAGAGGGGTGAGATGGGGGTGGGTGGGAAGGAGGGTGGGAAGGAGAGAGGGGATATATGTGATGGCTCAGAAAGTAAAGAATCTGCCTGTAGTGTGGGAAACCAGGGTTCGATCCCTGGGTCAGGAAGATCCCTTGGAGAAGGGAGTGCCAACCCACTCCAGTAATCTTGCCTGGAGAATTCCATGGACAGAAGGGCCTAGTGGGCTATGGCCCATGGAGTCGCAAAGAGCTGGACATGCTACATGCTGTAGCTAATGTACTAACTAAGAGACTAACATGCTACATGCTGTAGCTAATGTACTTTGTTGTGCAACATTGCAGGGCAACTATTCCCTAAGAAAGAAATAGAGTCAAACTAGAAAGCACTGAAGATCATGGGAAAAGGTATGAGATTTTATAGTTAGAATATGTTGCAACTTGGGGACTTCCCTGGCGGTCCAGTGGTTAAGACTCCATGCGTCCAATACAGGGATGCAGGTTCCATCCCTGGTCAGGAACTAGGATCCCACATGCCTCATAGCACAGCCAAAAAGTTAAAAAATATATATGTTGAAATTCCTTTGGAGCAGACTGGGGATACTTGTACAATACCACCAAGGAGCTCCTGAAAGGCCACAAAAGAACACGCGTGGGTGGTCAGGTGGCACAAACGCAGTGCAACGTGGTGTCTCCACCAATGACTTTCCTTGCACACACGGGCCAGGTATTTTCCAGGCTCATTTCAGATAGTCTGGGGCATGTGGCTGAATTCTAGTGGATGAGATGTTGGTCGCAGTGACATATGCCTGAATCCTACACAGTCTTCAGCTCTCTTCCCCTCCAGCAACAACCAACAAGGTCATATGTCAAAATAACTGAATCATAAAAGAGAAGCTGAGGACTTCCCTGGTGCCACAGGGGCTAACGATCTGCCTGCCAATGCAGGAGATACGAGTTCAATCCCTGGTCTGGGAAGATCCCACATGCCTTGGAGCAACTAACTTCATGTGCCAGAACTAGTGAGTCCATGTGCTGCGACTTCTGAAGCCCTCATGCCTAGAGCCTGTGCTCCACAACAAGAGAAGGCAATGGCACCCCACTCCGATACCATACATACTTAATATATATTTGTTGAATAAACAAATGAGTGGGTGTATAAAAATATAATTGTGAATATGATAGAATTATGTGATTTGGAAGTGATTTCACCAAGTGTTCTTAAATCTTCAGTTTTTATGTTTGTTCGACTCAGGATATAGTCTGATGATTAGTCAGTATGGTATGCTAGATATTAGAGATACAAGGATGATTTCTTCTCTATTCATCAGCATTTACATGTGCTCAAAATTTTTTTCCTTAAAAATTTTTTAAATTTTATTATTTAAAAATTAATTAATTTATTTTAATTGGACGCTAATTACTGTACAATATTGTGGTGGTTTTTGCCATATATCAACATGAATCAGCCATGGGTGCACATGTGTACCCCCATCCTTAAGCCCCCTCCCAGCTCCCTCCCCACGCCATCCCTTCTGGACTGTTCCAGAGCACCGGTTTTGAGTGCCCTGCTTCTTGCATCACGCTTGCA|transcript_ablation|HIGH|LOC100337044|100337044|Transcript|rna-XM_024994943.1|protein_coding|1-16/16|1-15/15||||||||||-1||||ARS_UCD1.2_refseq106.gtf.gz||splice_donor_5th_base_variant|,AATCCGTTCTCTGTGTCTGGGTCTCTATTCCTGCAAATAGGTTCATCGGTACCTTTTTTTCTAGATTCCATATATATGTATCAATGCACAATATTTGCATTTCTTAAAAGAGAATAAAATATTTTAAAGACTTACCACTCCAAGGCAAAAACAGACTTCGAGCCATCAAGACAAAATGAAAGCAAAAATAGGAACTTACATCGTCTTTTATCTTTCTCTGGTGTTTCTCAGGGAGAATTGGGGGTTTTGTAATAGCTGCTATGGGACGGTCTTCTAGTATTGTGCAAATGAAGAGAATAGCAATTTTTTTTCTTTTTAAATACAGAAACAGAGACAGTTTACTGAAGGCTTCAACTTACTCTGAAATGCATTAAAAAAAATAAGATGAACGAATGAATGTGAATGAGTTAGTGGTTCAGTCATGTCCAGCTGTTTGCGACCCCATGGACCATAGCCCATGAAGGGAGAGGGCAATGCAGACATGGAGATACACTGAAAACACAAGTAAAACTTTCACTGAAGATTGCAAGTCCATGTGCAGGACCCTCAGTCTGCTCCCACACCAGAAATGGCAATTGGTTTATAATTTGCCCCCAGCTGCGAAACTGTGAAGTTATTTTAGTCCCCTATAGTTTCTTTGCATCTTGTTGTTCAGGAAGGTGTTTGTCCAGGTGGAACCACTGCAACAAACAGTCCCAGGTCCCAGCCTCTCTCAGGTACGTGGGTGTTCACTGTACAATTCTTGCAGCTTGGCAAGTTTTCCTAATAAAGTGATGTTTAAAAATCTTAAAGTACATTTCTTATAGAAGTCTTAGAAAACTTGGATTTAAAAAAGAAGAAAATAAAAGCTACATCTAATCTCTATGCTCAGAGCTCCTACTAATGTTAGAAAATTGTAATTAAATGCTGCATATTTTTTCTATATCTTGGGATTATTGACGTTGGAGTTGGATTATTCTTTGCTGTAGGAGTCAGCTGTAAACTCCACCCACTAGGTGCTAGAAGTACCACCCCCCAGATGTGATAGCCAAAACACTGTCTCACCTCCCACTCCCCCATCCTACCGTTCTCCTCCTCCCACTGGTAACCACTCATTTATACGCTACATCTGTGAGTCAGCTTCTTTTTTGTTATATATAGTCACCCATTTCTCATGTTTCTTAGATCCCACCTCTAAGTGATATCAGATAGTTTTTGTCTTTCTCTGTCTGACTTACTTCACTTAGCCTAATGCCCTCCATGTACATCCATGTTGCTGCAAATGGCAAATTTTCATTCTTTTCTACTGTTTAGTAGCATTCCACTGTGTGTGTGTATATACACACCCTCCAAGAACACAAGGAACAACTCTGCACATGGACATCATCAGATGGTCAATACCAAAGTCAGATTGATTATATTCTTTGCAGCCAAAGGCGGAGAAGCTCTATACAATCAGAAAAAAAAAAGACTGGGAGCTGACTGTGGCCCAGATCATGAACTCCTTATTGCCAAATTGAAGAAAAAAGGGGAAAACCACTAGGTCATTCAGCTATCACCTAAATCAAATCCCTTATGATTATACAGTGGAAGTGATAAATAGATTCAAGGAATGAGATCTGATAGAGTGCCTCAGGAACTATAGACGGAGGCTTGTAACATTGTACAGGAGGTGGTGATCTAAACCTTCCCCAAGAAAAAGAAACGCAAAAGGCAAAATGGTTGTCTGAAGAGCCTTACAAATAGCTGAGAAAAGAAGAGTCGTGAAAGGTAAGCGAGAAAAGGAAAGATATCCATGCAGGGGAGATAAGAAAGACTTCCTAAGTGATCAATGCAAAGAAATAGAGGACAACAATAGAATGGGAAAGACTAGAGATCTCTTCAAGAAAATTAAAGATACCAAGGGAACATTTCATGCAAAGATGGGCTCAATAAAGGACAGAAATGGTACGGACCTAAGAGAAGCAGAAGCTATTAAGAAGAGGTGGCAAGAATACACAGAATCGTACAAAAAAGATCTTCATGACCCAGATGACAATGATGGTGTGATGACTCCCCTAGAGCTGGACATCGTGGAGCAAAGTCAAGTGGGCCTTAGGAAGCATCACTATGAACAAAGCTAGTGGAGGTGATGGAATTCCAGCTGAGCTATTTCAAATCCTAAAAGATGATGCTGCTAAAATCCTGCACTCAGTATGCCAGAAAATTTGGAAAACTCAACAGTGGCCACAGGACTGGGAAAGGTCAGTTTTCATTCCTTTTGGGAACATCAAAGAATGCTCAAACTACTGCACAATTGCAGTCATCTCACAAGCTAGTAAAGTCGTTGTCAAAGTTCTCCAAGCTAGGCTTCAACAGTACATGAACTGAGAACTTCCAGATGCTCCAGCTGGATTTAGAAAAGGCAGAGGAACCAGAGATCAAATTGCTAGCATCTGTTGGATCATAGAAAAAGCAAGAGAATTCCAGAAAAACATCTACTTCTGCTTTATTGACTATGCCAAAGCCTTTGACTGTGTGGATCACAATAAACTGTGGAAAATTCTGAAAGAGATGGGAATACCAGACCACCTGACCTGCCTCTTGAGAAACCTGTATGCAGGTCAGGAAACAACAGTTAGAACTGGACATGGAACAACAGACTGGTTCCAAATAGGAAAAGGAGTACGTCAAGGCTGTATAATGTCACCCTGCTTATTTAACTTATATGCAGTGTACATCATGAGAAACGCTGGGCTGGATGAAGCACAAACTGGAATCCAGATTGCCAGGAGAAATATCACTAACCTCAGATATGCAGATGACACCACCCTTATGGCAGAAAGTGAAGAGGAACTAAAGAACCTCTTGATAAAAGTGAAACAGGAGAGTGAAAAAGCTGGTTTAAAACTCAACATTCAAAAAATGGAAGATCATGGCATCCGGTCCCATCACTTCATGACAAATAGATGGGGAAACAATGACAGACTTTATTTGTTTGGTCTCCAAAATTACTGCAGATGTTGACTGCAGTAATGAAATTAAAAGACACTTGTTCCTTGGAAGAAAAGCTATGACAGACCCAGATAGAATATTAAAAATCAGAGACATTACTTTGCTGGTCAAGGTCCATATATTCAAAGCTATGTTTTTTCCAGTAGTCATGAATGGATGTGAGAGTTGGACCATAAAGAAGGCTGAGTGCTGAATAATTGATGCTTTTTAATTGTGATGTTGGAGAAGACTCTTGAGAGTCTCTTGGACAACAAGGAGATCAAACCAGTCAATTGTAAAGGAAGGCATTCCTAAATATTCATTGGAAGGACTGATACTGAGGCTGATGCTCCAATACTTTACCACCTGATGTGAAGAATGGACTCATTGAAAACGGCCCTGATGCTGGGAAAGATTAAGGGCAGGAGAAGGGGATGACAGTGGATGAGATGGTCGGATGGCATCACCGACTCAATGGACATGAGTCTGAGCAAGCTTTGGGAGATGGTGATGGCCAGGGAAACCTGGTATGCTGCAGTCCATGGGGTCGCAAAGAATGAGACAAGACTGAGCAACTGAACAACCACCACAAATATATATATATACACACACACACACATATACACACCATGTCTTTTTCCATTCCTCTGTTGATGGACACTCAGGTTACTTCCATATAGTCAGTAATGCTATGAACTTTAGGGTGCATAGCACCTTTAGGGTGTATCTTTTCAATTAAGTGTTTTTGATAATCCACAATAAGTGGTTTCTTGAAGGATATGTGATTTCAGATGATGCTGGAGAGATTAATTAAGTCTTGACACATAAAGGAGCATGATGGGCTCCACTTATGACACATAAGTGGGCATCAGGGCTAATATTCAGAATTTTCAAAGTCCAAACAGGGCCAGGAATATCAGGGTGTTAGTTCCCATTCCAATCTGATATTTCTGACCAAAATAAACTTGCAAATTTGAGGGGATGGGTGGGGAGGAATCAGAAGAAGGAAGTCTCTTTTTTTCTGCTTTTCTAAGAAATATGATGTCTGCAGACTAGCTTTTACTTAGAGGCTGCTTTTCAGTCAAGCCCTACAAAGATGAAGTTATCAAATCACTGAGCTGATCTCTTCCAGATGGAGGCCCAAGTTTGTGAGATGCTGAATGACCCACCATGGCCTTTCTCTCTGCATTCACCTCTCGGCCCCAACATATGCCCAACAACAACTTGATCATGCTATATTCTCCACCTGAATCTTACTTCCTTCCATCAGAGACCAGATCGATGCCTTTCATTCATAGAAGGCTATTTCTATTTTCTTTTCTTTTAGTTAATTTTTTTACATACAAAAATGCCTTGCATAATGAATATATGCAACTCGATGAGTTTGTAGATTAGTACACACTCGTAAGATCATCACAGATGCCAAAATATTGGTCCTCTGTACACAATGCTGAAATGAGATATGGAGACAGAGTTTTGAAGGAGAAAGAGCAGATTTATTCTTTGTCAGGCAAAGAGGGAGTATAGCAAGCTAGTGTCTCAGGAAGTGTTCTCCCCTCTCCAGGGGGAGGCCAATTGAGACATGGAAATCTTTTCAGTCCCTCAGAATATTCTCCAATGTCCCCTTCTGGTCAGTACCATCCTCCCAACCCTGGAATTAACCCATCTCCTGATTTCCACCACCACAGATTATTTTTGTCTGTTCTTGAACTTTATATAAATAGACTCTTACCATCTGTTGTCTCTTCAATTGCTCTTCTTTTGTTAATTGTTGTCTATTAGATTTATCCATGTTGGGGCATATAGCTGTGTTTTGTCCTTTTTCACTGGTATATGGGATTCCATTCCATGAATATACCCTAATCTATTTATCCATACATATCAATTGGTGTATATAGGTACTCATTTCTCTTGGGAATATGCCTAGGAGTGGAATTACACACACACACACACACACACACATAGCAGAAAGTATATATAGATAACTATAGATAGGGATAAAGATTACAGAGATACAGTAGATGTGGCAAAATAATTTCCCAAAGTTCTTATACCAGCATTTATTGTTTCTCCCACATTTCTTAAATGGCCTGCACTGAGAAATGGGGTGCTTTAACTATGAGCTATCTGGTTGCTATACTTGCTTCCTAGATACTGACGAGTATTTTTTGCCAGACTAGGTTGTTTAGCTCTCTAAGGGTGGCACCCTGATGCATGTTGCTGCAAAAACCCACTTCCCTCATTTTCTTCCTGTGGTACTAGCAGAACTCAGGGTGCACACAAAGTATGAATGTGTGTTTGGTTATTTTTTTTAATCAATTTATCTTTTATTGAAGGATGATTGCTTTACAGAGTTTTGCTGTTTTCTGTCAAACCTCAGCATGAATCAGCCACAGGTGTACATATATTCCTTCCCTTTTGAACCTCCCTCCCACCTCCCTCCCCATCCTATTCCTATAGGTTGATACGGAGCACCTGTTTGAGTTCCCTGAGACAAAGAGCAAATTCCCTTTGGCTATCTATTTTACATATGGGAAACAGTGTCAGACTTTATTTTTTTGGGCTCCAAAATCACTGCAGATGGTGACTGCAGCCATGAAATTAAAAGATGCTTGCTCCTTGGAAGGAAAGTTATGACCAACCTAGATAGCATATTGAAAAGCAGAGACATTACTTTGCCAACAAAGGTCCATCTAGTCAAGGCTATGGTTTTTTCAGTGGTCATGTATGGATGTGAGAGTTGGACTGTGAAGAAAGCTGAGCACTGAAGAATTGATGCTTTTGAACTGTGCTGTTGGAGAAGAGTCTTTTTTTTTTTTTTTTTTGCTGTACTTAATCATAATATATCCATTTTTTTACATTTTTTTAACATTTTATTTTATTATTTAACTTTACAATGTTGTATTGTTTTTGCATATATCAACATGAATCTGCCACAGGTATGCTTGGACTGCAAGGAGATCCAGCCAGTCCATCCTAAAGGAGATCAGTCCTGGGTGTTCTTTGGAAGGACTGATGCTGAAGCTGAACTCCAATACTTTGGCCACTTCATGTGAAGAGTTGACTCATTGGAAAAGACCCTGATGCTGAGAGGGATTGGGGGCAGGAAGAGAAGGGGAAGACAGAGGATGAGATGGCTGGATGGCCTCACCGACTCGATGGACATGAGTTTGAGTGAACTCCGGGAGTTGGTGATGGACAGAGAGGCCTGGTGTGCAAAGGGTTGGACACGACTGGGTGACTGAACTGAATGTAAGTTTCCCTGTTACTCGTTCCGTACATCTCACTCTCTCCTCCTCTCTCCCCATGTCCATAAGTCTATTCTCTATGTCTGTTTCTCCATTTTTGCCCTGTAAATAAATTCTTCAGTACCATTTTTCTAGATTACATATATATACACATTAGAATATGATACTTATCTTTCTCTTTCTGACTCACTTCACTCTGTATAATAGGTTCTAGCTTCACTCATCTCATTAGAACTGACTCAAATGAGTTCCTTTCTATGGCTGAGTAATATTCCACTGTTTATATGTACCACAATTTCTTTGTCCATTCATCTGTTGATGGACATCGAGGTTGCTTCCATGTTCTAGCTAGTGTAAACAGTGCTTCAATGAACAATGGGATACATGTGTCTCTTTCAATTTTTGTTTCCTCAGGGTATGTGCCTAGGAGTGGGACTGCTGGGTCATATGGTGGTTTTATTCCTAGTTTTTTAAGGAATCTCCATACCGGCTTCCATATTGCCTGTATCAATTTACATTTGCACCAACAGTGCAAGAGTGTTCCCTTTTCTCCACACCCTCTCCAGCATTTATTGTTTGTAGACTTTTTGGTGATGGCCATTCTGACCGGTATGAGGTGATATCTCATTGTAGTTTTGATTTGCATTTCTCTAATAATGAGCGATGTTGGGCATCTTTTCATGTGTTTGTTAGCCATCCATATGTCTTTGGAGAAATGTCTGTTTAGGTCTTTTCCCCACCTTTTGATTGGGTTGTTTGTTTTTCTGATATTGAGTTGTATGAGCTGCTTGTATATTTTGGAAATTAATCCTTTGTTAGTTGTTTCATTTGCTGTTACTTTCTTCCATTCTGAGGGTTGTCTTTTCACCTTGCTTATAGTTTCCTCTGCTGTTCAAAAACTTTATTTTGAATCAGGTCCCACTTGTTTACTTTTTTTATTTCTGTTACTCTAGGAGGATCTTGCTTTGATTTATGTCATTGAGTGTTCTGCCTATGTTTTCCTCTAAGAATTTTATAGTTTCTGGTCTTACATTTAGGTCTTTAACCCATTTTGAATTTATCTTTGCATATGGTGTTAGGAAGTATTCTAATTTTATTCTTTTACACGTAGCTGTCCAGTTTTCCCAGTACAATTTATTGAAGAGGCTGTCTTTGCCCCATTGTATACTCTTGCCTCCTTTGTCAAAAATAAGGTACTTATAGGTGTATGAGTTTATTTCTGGGCTTTCTATCTTGTCCCATTGGTCTATATGTCTATTTTTGTGCCAGTACCATACTGTCTTGATGACTGTAGCTTTGTAGTATAATTTGAAGTTAGGAAGGTTGATTCCTCCAGCTCCATTCTTCTTTGTCAAGACTGCTTTGGCTATTCAGGGTCTTTTGTGTTTCCATATGAATTGTGAATTTTTTTGTTCTAGTTCTATGAAAAATGCCATTGGTAATTTGAAAAGGGATCACATTGAATCTGTAGATTGCATTTGGTAGCATAGTCATTCTCACAACATTGATTCTTCCTACCCAGGAACATGGAATATCTCTCCATCTCTTTATGTCATCTTTGATTTCTTTCATTAGTGTCTTATAATTTTCTGTGTACAGTTCTTTTATTTCCTTCAGATCAGATCAGATCAGTCACTCAGTTGTGTCCGACTCTTTGTGACCCCATGAATTGCAGCACGCAAGGCCTCCCTGTCCATCACCAACTCCCGGAGTTCACTCAGACTCGCGTCCATCAAGTCAGTGATGCCATCCAGCCATCTCATACTCTGTCGTCCCCTTCTCTTCTTGCCCCCAATCCCTCCCAGCATCAGAGTCTTTTCCAAGGAGTCAACTCTTCACATGAAGTGGCCAAAGTACTGGAGTTTCAGCTTTAGCATCATTCCTTCCAAAGAAATCTCAGGGCTGATCTCCTTCAGAATGGACTGGTTGGATATCCTTGTTGCTAAGTCACTTCAGTCGTGTCCGACTCTGTGTGACCCTATGGACAGCAGCCCACCAGGCTCCTCCATCCACAGGATTCTCTAGGCAAGAATACTGCAGTGGGTTGCCATTTCTTTCTCCTGCAACTTTGCTAAATTCACTGATTAGCTCTAGTAAGTTTCTGATACTGTCTTTAGGGTTTTCTAAGTATCGTATCCGGAGAAGGCAATGGCACCCCACTCCAGTGCTCTTGCCTGGAGAATCCCATAGATGGAGGAACCTGGTAGGCTGCAGTCCATGGGGTCTCGAAGAGTCTGACACAACTGAGCGGCTTCACTTTCACTTTTCACTTTCACTTTTCACTTTCATGCCTTGGAGAAGGAAATGGCAACCCACTCCAGTGTTCTTGCCTGGAGAATCCCAGGATGGCAGAGCCTGGTGGGCTGCCATCTCTGGGGTCACACAGAGTTGGACACAACTCAATCATCTCATCTGCAAACAGTGAGAGCTTTACTTCATCTTTTCCGATCTGGATTCCTTTTATTTCTTTTTCTTCTCTGATGGTTGTAGCTAGGACTTCCAGAACTATGTTGAGTTATAGTGGTAAAAGTGGACACCCTCGTTTTGTTTCTGATCTTGGGGGAATGCTTTCAGTTTTTCACCAATGAGAATAATGTTTGCTGAAGGCTTATCATATATGGCCTTTGCTATGTTGAGGTAGGTTCCTTCTATGCCCATTTTTTGAAGAGTTTTAATCATAAGTGTCAAAGGCTTTTCTGGCATCTATTGAGATTATCATACGGTTTTTATTTTTCAATTTGCTAATATGGCATATGACATTGATTTATTTGTGTATATTGAAGAATCCTTGCATTCCTGGAATAAACCCAACTTGATCATGGTGTAGGAGAAGGCAATGGCACCCCACTCCAGTACTCTTGCCTGGCAAATCCCATGGACTGAGGAGCCTGGTAGGCTGCAGTCCATGGGGTCGCTAGGAGTCAGACACGACTGAGTGACTTCACTTTCACTTTTCACTTTTGTGCATTGGAGAAGGAAATGGCAACCCACTCCAGTGTTCTTGCCTGGAGAATCCCAGGGACAGGGGAGCCTGGTGGGCTGCTGTCTCTGGGATCGCACAGAATCAGACACGACTGAAGCGACTTACCAGTACCAGCAGATCATGGTGTATGAGCTTTTTGATGTGTTGTTGAATTCTGTTTGCCAAAATTTTGTTGATGATTTTTGCATCCATGTTCATCAGTGAAATTGGCCTGTAGTTTTCTTTTTTTGTGCTGTCTTTGTCTGGTTTTGGTATCAGGGTGATGGTGGCCTCGTGGAATGAGTTTGGAAGTGTTCCTTCCTCTGCAATTTTTTGAGAGTTTTAGGAGGATGGGCATTATCTCTTCTCTAAATGTTTGATAGAATTCTCCTGTGAAGCCATCTGGTCCTGCTTCTTTGTTTTTGGGGAGATTTTTGATCACAGCTTCAATTTCAGTGCTTGTAATTGGGTTGTTCATAATTTCTATTTCTTCCTGGTTCAGTCTTGGAAGATTGAACTTTTCTAAGGATCTGTCTATTTCTTCCAGGTTATCTATTTTATGGCCATACAGTTGTTCATAATTGTCTCTTATAATCCTTTGTATTTCTGCATTGCCTGTTGTAACCTCTCCTGTTTCATGTCTAATTTTGTTGACTTGATTCTTCTCTCTTTTTTTCTTGATGAGTCTGGCTAAAGGTCTGTCAATTTTGTTTATCTTCTCAAATAACCAGGTTTTAGTTTTATTAATCTTTACCATTGTTTCCTTCATCTCTTTTTCACTTATTTCTGCTTGGATCTTTATGATTTCTTTCCTTCTACTAATTTTGGTGGTATTTTTGTTGTTGTTGTTGTTGTTCTCCTTCTTGTTTTTCCAGTTGTTTTAGGTGTAAAGTTAGGTTGTCTATTCGAAGTTTTTCTTGTTTCTTGAGGTAGGATTGTATTGCTATAAACTTGCCTCTTAGGACTGCTTTTGCAGCATCCCATAGGTTTTGAGTTGTTGTGTTTTCATTGTCATTTGTTTCTAGAAATTTTTTTGATTTCCGTTTGATTTCTTCAGTAACCTGTTGGCTATTTAGAAGCGTGTTGTTTAATCTCCATGTGTTTGTATTTCTTACACTTTTTTTCCTTGTAATTGATATCTAGTCTCATAGCATTGTGGTCAGAGAAGATGCTTGATATGATTTCAATTTTCTTAAATTTACTGAGGCTTGATTGGCGACCCATGATATGGTCTCTCCTGGAGAATATTCCATGTGCACTTGAGAAGAAGGTGTATTCTTCTGCATTTGGATGGAATGTCCTGAAGATATCAATGAGATCCAGCTCATCTAATGTATCATTTAAGACTTGTGTTTCCATATTAATTTTGTTTTGATGATCTGTCTATTGATGAGTGGAGTAAAGTCTCCTCCTATTATTGTGTTACTGTCAATTTCTCCTTTTATGTCTGTTAGTGTTTGTCTTATGTATTGAGGTGCTCCTATGTTGGGTGCATAAATATTTCCAATTGTTATGTCTTCCTCTTGGATTGATCCCTTGATCATTACGTAGGGAGCTTCCTTATCTCTTGTAATCTATTTTAATGTCTATTTTGTCTGATATGAGGATTGCTACTCCAGCTTTCTTTTGCTTCCCATTTGCATGGAATGTATTTTTCCATCCTCTCACTTTCAGTCTATATGTGTCTTGAGGTCTGAAGTGGGTTCCTTGTAGACAGCATATATATGGGTCTTGTTTTTGTATCCATTCAGCTAGTTTGTGTCTTTTGGTTGGAGCATTTAATCCATTTACATTTAAAATAATTATTGATATATATGTTCCTATTGCCATTTTCTTAATTGTTTGGGGTTGATTTTGTAGATCTTTTTTCTTCTCTTGTATTTCTTGACTATATAAGTCCCTTTAACATTTGTTGTAAAGCTGGTTTGGTGGTACTGAATTCTCTTGACTTTTGCTTGTCTGAAAAGCCTTTTATTTCTCCATCAATTTTGAATGCGATCCTTGGTAGGTACAGTAATCTTGGTTGTAGCTTTTTCCCTTTTAGTACTTTAAATATATCCTGCCATTCCTTTCTGGCCTACAGAGTTTCTGGTGAAAGATCAGCTGTTAAGCATATGGGGTTTCCCTTGCATGTTACTTGTTGCTTTTCCCTTGCTGCTTTTAATATTCTTTCTTTGTGTTTAGTCTTTGTTAGTTTGATTAGTATGTGTCTTGGTGTGTTTCTCCTTGGGTTGTCCTGTATGGCACTCTTTGTGCCTCTTGGACTTGAGTGACTATTTCCTTTTCCACGCTGGGGAAATTTTCAACTATAATCTCTTGAAAAATTTTCTCTTATCCTTTCTTTTTATCTTCTTCTGGGACCCCTTTAATTCAAATGTTGGTGTGTTTGATATGATCCCAGAGGTCTCTGAGACTGTCCTCAGTTCTTTTCATTTTTTTTACTTTATTCTGCCTTTCAGAAGTCATTTCCACCATTTTATCTTCCAGCTCACTGATTCGTTCTTCTGCTTCAGACATTCTGCTATTGATTCCTTCAGTAGTATTTTTAATTTCAGTAATTGTGCTGTTTGTGTCTGAATGCTTATTCTTTCATTCTTCTAGGTCTTTGTTAATTGATTCTTGCATTTTCTCCATTTTGTTTTCAAGGTTTTGTTTTTGTTTTTTTTTTTTTTAATCATCTTTACTATCATTATTCTGAATTCTTTTTCAGGTAGTTTGCCTATTTCCTCTTCACTTATTTGGACTTGTGTGTTTCTAGTTTGTTGCTTCATTTGTGCAGTATTTCTCTTATTTTATTTTATTTTTATTTTTTTAACTTATTTTGTTGAGGTCTCCTTTCTCAGGCTTCAAGGAAAGTTGAATTATTTCCTTGAAGAAGGTTGAACTGTTTCTTCCCTTTGGGTTCTGCCCTCCTAATGTTGGTCTAGTGGTTTGTATGATGTGTCCAACCCTGAAATCCAGGACCCTGGCTGGCTCTTATAAGCAACTAGCCTTGCAAGTTTGAGCACACTCATTTATCTTTCTGGTCCACTGCTTCCTCTTCTGCAGAATGTGGAGTTAGCTGACCCCTCAGTCTCTCTACATCTGGGAAGCTTGGAACCCTGGCCTGAAGTCTACCAGTAGTTTTTCCTCTCTTCATCAATCAACAAATATCTGTGGATGTGCCCACATGCTCTGGCTCCTTGCTATATACATTTGGTTGATCATTACCCTGGTTTTCTCTATTTATGTTTTCTCTTTTCAAGTAAAATGATTTAAAAAACTAAAGAGCTATGAGAGGGGACTTAACTGGCAGTCCAGCTGTCAGATTTCCAGGCTTCCACTGCAAGGGATATGGGTTCCATCCCTGGTTGGGGAACTAAGATAGGGTGAGGTTTGTGCTGAGTTTTTTGTTTGTTTGTTTTTCCTCTAATGGGCAAGGCTGAGTGAGGTGGTAACCCTGTCTGCTGCTGATTGGGTTTGTATTTTTGTTTTGTTTGTTGTTTAGATGAGGGTTCCTGCACAGGGTGCTGTTGGTGGCTGGGTGATGCTGGGTCTTGTATTCAGGTGGTTTCCTTTGTGTGAGTTCTCACTATTTGATACTTAGGGTCTAGGGTCTTGGAGTCAGTGCTCCCACTCCAAAGGCTCAGCGCTTGATCTCTGGTCAAGAATAAACATTCCACAAATAGTTTGTTATGGCATTAAGTGGGATTAAAACAAATATCAAGAAAAGAGAAACCAAAGATGAGTCCCAGACAACTGACAGTTATAAAATCAGGCAAATAATAATTAAAATAATGGAATATACACTTATACATATATACCCATGAGCAAAGTGAAAACAGTCCAACAAAAATAAAGTACAGTAGACTGACCTGGTGAACAAAGGAAATCAAAGATGATATTGATCAGTTAAGAACAAAACTAACTAAAGCACAAACTAGAAAACAAAACTAAAGCAAGGTGCCAAGTGGGGAATAAAGCAATGAAAACAAAACTAACAAATATGTTGCGAGGAAAGGAAAGAAAGAAAGAAAGAATAGACATGCAAAGTTAAATAGAGGTAGTTGAAAAAGATTTATATACATTAAAGATTAACTACAAGGGGCAAAGAAAAGTAGGAAAAACAAACAAAGGAATAAATGTAGAAAAAATATAATAGGTTTTAAAAAGTTAAAAATTAAAACTATAAAAAAAGAGAAGAAAAAAGTGGATGAAGAAAGAAAAAAAAAAGGAAAACTCCACAGAAGTGCAAAAGCCCAATGTAGAGGCAGACGTTTATAACAACAATAGAAAGTGTGACTGAATATATACATACACATATACACCCATAAAGAAAACATTCCAGTATTCTTGCCTGGAGAACCCCCTCTCTGACAGAGAAGCCTGGCCGGCCACAGTCTACTGGGTCTTAAAGAGTCAAACACTACCGAAGCAACCCTACACGCATAGAAGCAAGACTTTTGTTTTGCCTGTGGCCTCTCTGCCCCAGTGAGAGTTGAGTGTGAAGGTGGCGCAGCTGCTTGGCTTGCGGGGACCCTGCCGGCACCAAGTGTGTAGGGACATGGACTGCCTCTGCCACAGGAGTTATGGTCCTATCAGAGTCTTTTTCCGAGTCTCTTGTAGCTGGCGATCAGAAAGTCTCTTTGGCCACTCTTTCTCCTTAGCTCCACCTGTTCAGGCACTTAGAGGGCTTCCTTGCCTGGGGTCCTTCTCTGTTGTGTGGTGTATCAGGCACGTAGCACCCTCCCCGCCCCTCCCACCCCTAACCCCTCCCCCTCCAACCCGCTCCCCCCCGCCCCCCTGCCAGGTGTTTGATGAGCCAGCCTCTCTATTGTTCAGCTGCAAATGCTGACATGTAGGGGGAGAGAAGCTATGGGGATTGTTCCACCCCCTACACGTGACTCAGCAGTATCACCATGCTTCCATGGCTGCCTGGCTTTCCTTCACCCTCATTTCCCACCACGATCTCCTCTCTCACATCCCCTCAACCCGTCTCTCCGCAGTCAACAGAGGCTCTTGCCCTGGGATTGCTCCACAATCGATAAGCTCCAGCTCCCAGACGCTGCACCTTCCAGGGGGCCAGTGTTCCTGTCCAGGGTATGTATGGCTGTGGCAAGGACTGTCTGATTCTCATTCCATTTAGGCTGCCACAGATCAGCTGTTTCAGTCTCAGCCTTTAAATGTTTCTCCTCTGACTCAAGACAATTGCCCTGATGTGGGGATTGGACCCCCGCTTCAGTTTCCCCACCCACTGGGGAAGGTCCAGTCCTACCAACACTCCTGTTTTTTCCCCTAGTTCCTTCGCCCTACCGAGTTTTGCGTGGTTCTATATATTCTTTTCCACTGGTCAGGTACTCCTGTCCGCTCTCAGCTGGCGTTCTGCATGCACTTCTGTGTCTGAAGGTCTATTCCTGATATATCCCTGGAGAGAGATGACCTCCACGTCCACCTACTCCTCCTCTTGTTCTCTTGTGTTCGGTTATTAATTGTAATATGCAGTATGACATTCCCATTTCACAGACATCATCTTTAAAGACAAGTTGAACTTAAAAATATAAGATGAACCATAAGTACATTTATTTTTTTATTTTATTATTTATTTATTTTTCTCTTAATTTTATTTTATTTAACTTTACAATATTGTATTGGTTTTGTCATATATCAGAATGAATCTGCCACAGGTATACATGTGTTCCCCATCCTGAGCCCTCCTCCCTTCTCCCTCCCCATACCATTCCTCTGGGTCGTCCCAGTGCACCAGCCCCAAGCATCCAGTATCATGCATCGAACCTGGACTGGCGACTCGTTTCATATATGATATTATACATATTTCAATGCCATTCTCCCAAATCATCCCACCCTCTCCCTGTCCCACAGAGTCGAAAAGACTGTTCTTTACATCAGTGTCTCTTTTGCTGTCTCGTATACAGGGTTATTGTTACCATCTTTCTAAATTCCATATATATGTGTTAGTATACTGTATTGGTGTTTTTCTTTCTGGCTTACTTCACTCTGTATAATAGGCTCCAGTTTCATCCACCTCATTAGAACTGATTCAAATGTATTCTTTTTAATGTCTGAGTAATACTCCATTGTGTATATGTACCACAGCTTTCTTATCCATTCATCTGCTGATGGACATCTAGGTTGCTTCCATGTCCTGGCTATTATATAGAGTGCTGCGATGAACATTGGGTTACACGTGTCTCTTTCCCTTCTGGTTTCCTCAGTGTGTATGCCCACAGAAATCCCTTGCATTCCTATACACTAATAATGAGAAAATAGAAAGAGAAATTAAGGAAACAATTCCATTCACCATTGCAACGAAAAGAATAAAATACTTAGGAATATATCTACCTAAAGAAACTAAAGACCTATATATAGAAAACTATAAAACACTGGTGAAAGAAATCAAAGAGGACACTAATAGATGGAGAAATATACCATGTTCATGGATTGGAAGAATCAATATAGTGAAAATGAGTATACTACCCAAAGCAATTTATAGATTCAATGCAATCCCTATCAAGCTACCAACGGTATTCTTCACAGAGCTAGAACAAATAATTTCACAATTTGTATGGAAATACAAAAAACCTTGAATAGCCAAAGCGATCTTGAGAAAGAAGAATGGAACTGGAGGAATCAACCTACCTGACTTCAGGCTCTACTACAAAGCCACAGACATCAAGACAGTATGGTACTGGCACAAAGACAGAAATATAGATCAATGGAACAAAATAGAAAGCCCAGAGATAAATTCACGCACATATTGACACATTATCTTTGACAAAGGAGGCAAGAATATACAATAGATTAAAGACAATCTCTTTAACAAGTGGTGCTGGGAAAACTGGTCAACCACTTGTAAAAGAATGAAACTAGAACACTTTCTAACACCATACACAAAAACAAACTCAAAATGGATTAAAGATCTAAACGTAAGACCAGAAACTATAAAACTCCTAGAGGTGAACATAGGCAAAACACTCTCCGACATACATCACAGCAGGATCCTCTATGACCCACCTCCCAGAATATTGGAAATAAAAGCAAAAATAAACAAATGGGACCTAATTAAACGTAAAAGCTTCTGCACAACAAAGGAAACTATAAGCAAGGTGAAAAGACAGCCTTCAGAATGGGAGAAAATAATAGCAAATGAAGCAACTGACAAACAACTAATCTCAAAAATATATAAGCAACTCCTACAGCTCAATTCCAGAAAATATTTTTAGTTTTTTAAAGAACTTCCATATTGCTCTACATAGTGGATGCACCAATTGATGGTCCTACCAGGAGTGTTCTTTACAGCACTGAACTTTATTTCCCTCACCAGTCACATCCACAACTGGGCATTTTTTCACTTTGGTTCAGCCTCTTCATTCTTTATGGAGTTATTTCTCTGCTATTCTCTAGTAGCATATTGGGCACCTAGTCATCTGGGGAGTTCATCTTTCAGTGTCATATCTTTTCATACTGTTCATACAATTCATGGGGTTCTCAAGGCAAGAATACTGAAGTGGCTTGCTATTCCCTTCTCCAATGGACCACGTTTTGTCAGAACTCTCCACCATGACCCATCTGTCTTGGGTGGCCCTACACAGCATGGCTCATGGTTCATTGAGTTCGACAGGACTGTGATCCATGTGATCAGTTTGGTTAGTTTTCAGTCATTGTGGCTTTCATTCTGTCTGTCCTTTGATGGATAAGGATAAGAGGCTTGTGGAAGCTTCCTGAAGGGAGGGACTGGCTGTGGGGGAATCTGGGTCTTGCTCTTGAAGGGTTGCATCTGTGAGCCATGTGTTACACTAGGATCTGTGACCTCTGGAGGAGAGAATTTCAATCCAGGGTCAGCGACAAGGTTTGAATACTTGGAGATTTTTGTGCAGCAAAGTTTTATCAAAATTTAACAGAGATGGAGAAAGCTTCTGACACAGACATCAGAAGGAAACAGAAAGAGAGCCCGCTTGCTAGTTTTTAGCAAGGTGTTTTATGTCTGCTGGTGAGCTGCTAATCAGATAAATGAGACACCTCAAGGCTGAGGGAGTTTCACCAGGCCCCTCTCTCACAGTATGCATTTTTGAGATAGAATGGCATGAGGTGTCATGCCCCAGCCTAAAACAATTGATACGAACACTGGTTTGTGGAGCCATTATCAGCCCAAGGTTTGAGAAAGGAAAAAAATGGTTAGTCTTAGGCAGAACTGGTTTTGTCAACAAAAAAAGGGGAAAAAATACATCTGTCACTTGCACTTTATTTTTTCCTGATGCCTGGGGACCTCTGGCCTCCTACCTATTACCCTCTCATTTCCCCCTTTTCTTTTAGGAGAATTATGTTGCCTAGGGAATGGGGTGGCATTCTCATCCCATAACTGCTTCCACTGATAAGGGGTGTTGTCCCTACATTCGTGAGGCAACATATTCTCCTAATCCTCGTTTTAAGGGTCTCTGATCTAGAGGCCCCAGGTAGTAGTTGGAGGAAGCTGTGGCACTCGTAGGAGTTTGGCCAACTGTTTGTAACTTAAAAGCCTTCATGTGGCTAGAAACAAATCCAACTACACAGATACAGATGCATGGAACAAAGAGCAAAAACAGAACAATCAGCAAAGTTAAAAGTCACCTTATGTCCATAGTTAAGGTACAAAATGTTACAGTAGTCCATTTTAGGATTGTTAGATGTCATCAGATTAAGAAGAGGGATCACATATGATTGTTGCTGTCGAAGGTAGTTGCAGACTTGGAGAAAGTCCTTTCCCTGACGTGGAGATGCCCACCCTGGGAAGCCTTCCACCGATGAGGGGGGGAGCACTCCGCAGACCCAGCAATTAGACCTGTTGTGGAATGTGGCTTAGGAATGAGCCCAGGACAGGAAGGTGGTGTCTTGAGAGTCAAACAGCAGAGTCAGGATTTTTGGAGTCAGCAGATGCAGGGCCACAGAGATTATTGGGCCCATATAAGAAGTGAAAAGTAAAATCATAGAGAATAAAGACATTAAAATGACATCACTTAGTCTGAGGGGTCAGTATGCCACTTTTTAACTCAAGTGTGGTATACCCATGAATCAGTTCTTGGCACCTTGACAGCCGTGAGAGAAGAAAGAGTAACCTGTTAAGGGCCTTCCCAGAGGGGCTTGAGAGATTGCCCCCACCCCCAGGGCCCAATGTCTTTATCAGGACCTCAGTTCCTGGCTCAAACAGTGGCTTGCTTGACTCAGAGGCTGAGTCAGGAGTCCCTTCCTGGAATTCCTGGGGAGAGAGACTTTGCTTTTAAAACCTGTCCAGCCACCACCACAGCATAATCTGTTTTCTGCTTCCCATCCCAAACAACAGAACTGTCATCTGTAAATAATTTCATGTCAGAATGATCTGATAGGGTGCCCATTAGATCTTCCCGAGCTGTATAGTTTAAGGTTAGAAATAGGGAACAATCGTGATCGGGTGTTTCATTTTTTTCTCAGGAAGGAAAGTGGCAGGATTTAAGTTTTCACAAACTTTAAGCTTAATTATTGGTCCTTCTAACAACAATGCTGATATTTAAGAATCCAACTGTCTGTCATCCAGATATTAACTTTAGAGCTTAAGATTTCACTGACATCATGGGAGTCAGTACAGTAAGAATTCGCCCATTAAAACTTAAGAGCTTCAGGTACTATTAAAGCAATAGTAGTAATTACTCTTAGACACGTGGCCACCGACATGCCACTACATCTAATTCTCTACTCAGGTATCCTAAAGGTTGCTGGTGAGGTCCTCGAGGTTGTGTCACAACTCCCTAGGCCATACCTTTTCTTTCAGTGACAAACATATTAAACTCTGATCCCGTGGGCAAGCTCAAAGCAGGAAATGCAGGAGATCAGCTTGAAGAGCCTTAAAAGTCATTTGAGTATCTGGAGACCAAATCATCTTGTTGCTTTGGGCTTGTTGAGTTTCAGTTATAAGTTTATATAAAGGCTGGACAAGTTTCCCATAACCCGGAATCCAAATGCTGCAGTACCTGTGATGACCCCAAATCCTCTCGATTGTCTTAAAGTAATAGGTAGGGGATAATTTAGTATAGGCTTAATTCTCTTGGGCCTATGGCTCTCATCCCTTTGGGTATGATTAGGCCTTCAAATCAATGACTGAACAATATTTGGCTGATTCAGGAATTTCAGACAATAAAGTGTAAGAATTAGGCACCATGGGGTGTAAAGGAACCACAGTCTCATTTATTATTTGTAAATCTTGAACTAATCTCTATTTATGATTTGACTTTTTCACACCCAAAATAGGAGTGTTGCATGGACTGTTGCAGGGAATTAATAGCCTCTGCTCCTTTAAATGTTCAATGACAGGTTTTAACCCTTCTTTAACCTCGGGCTTTAGAGGATACTGCTTTTGATGTGGAAATATGTGAGGGTCTTTGAGCTTGACAGTGACAGGAATAGCATTTTGGGCTTGGCCCACAGTTTTTCCATCATCCCACACTCTAGGATTTACATTTTGTTCAGTTAATGGGAAAGAAATAGAGGGCTTCATATTCATGAAAACAGAGGCATGGGCCTTGCTCAGCATATCCCTCCCCAAAAGGGGTGAGGGAGACTCTGGCACGATCAGAAACTTGTGTGAAAACCGCACAGAGTCCCAATTGCAGCTTAGAGGACAACTGAAATAATAACATTTGGCTCATCCAGACAGTCCCATTACAGTAGTGGATTGGGGGAAAGTGGGCCAGGGACTTCAGTAAGCACAGAGTAAGTTGCCCTGGTGTCCAAAAGGAAGAAAACAGATTGCCACCCCCCCCCCCCCCGCCACACACACCAGTTATTAATATCTGGGATTCCTCAGGTGTATTTAGAATGGGAGCTTGTGTGGGTACCTTCAGTCTTGATTGTCCTGAGAGTCTGACCTCTCAGGGGCCTATGTCTCTGGGGGCAGTCTCTCCTGTGCGGTCCTTTGAAGACAGGACATGCACCCAGGGGTGGCTTAGAAGCCTAAGGGCAATCCCACTTGAGGTGCCCCTCCTTTCCACAGTAATAACAAATCCATCCCTTTCCACCAGGGTCCCTCTGGGCACTTTTTTCAGTCTGTCTCAGAATGGTTCTGACTGTCATTATTAGGGCTTCAGTCTGTTCCTTGGTCTTTCTCTGCCTTTCTTTCCTCTTCTCATATTCCCCTCCATAATAAACTGTCTGAGTCAGTTGCAACAAATTATCTAAAGACTGATTTGATACATACACTTGTTTCAGTAGCTTATAGCAGATATCTGGAGCCAACTGAGTGAGAAATCTGTCCTTTCAGATCACTCTTCCTCTTCACTTTCAGGATCAATCTCAGGAAAGCTGTGAAGGGCTTCTCACAGTCTGTCTAGGAATTTACCAGGTGTTTCCTTCTCTTCCTGTTCTATGTTTGCCAATTTGGCATAGTTTAAAGTCTTAGCATATGCTTGCCTGAGTCCTTCAAGAGTACACCTGACAAAATGACTCTGACCCCATCGCCCTTTAGCTGTGCTATAGTCCCAGTCTGATTCTTTTTTTTTTTTAAGTCGCTTCAGTCGTGTCCAACTCTGTGCGACCCCATAGACGGCAGCCCACCAGGCTTCCCCGTCCCTGGGATTCTCGAGGCAAGAACACTGGAGTGGGTTGCCATTTCCTTCAATGCATGAAAGTGAAAAGTGAAAGTGAAGTCGCTCAGTCGTGTCCGACTCTATCGACCCCATGGACTGCAGCCTACCAGGCTCCTCCGTCCATGGGATTTTCCAGGCAAAAGTACTGGACTGTGATTCTTTTTTTTAAATATAAATTTATTTATTTTAATTGGAAGCTAATTACTTTACAATATTGTATTGGTTTTGCAATACATCGACATGAATCTGCCACAGGTGTACTCGTGTTCCCCATCCTGAACCCCCCTCCCACCTCCCTCTCCATACCATCCCTCTGGGTCATCCCAATGCACCAGCCCCGAACATCCTGTATCATGCATCGAACCTGGACTGGCGATCCATTTAACATATGGTAATATACATGTTTCAATGCCATTCTCCCAAATCATCCCACCCTCTCCCTCTCCCACAGAGTCCAAAAGACTGTTCTATACATCTGTGTCTCTTTTCCTGTCTCACATACAGGGTTATTGTTACTATCATTCTAAATTCCATATATATGCATTAGTATACTGTATTGGTGTTTTTCTTTCTGGCTTACTTCACTCTGTATAATAGGCTCCAGTTTCATCCACTTCATTAGAACTGATTCAAATGTATTCTTTTTAATGGCTGAGTAATACTCCATTGTGTATATGTACCACAGCTTTCTTATCCATTCATCTGCTGATGGACATCTAGGTTGCTTCCATGTCCTGGCTATTATAAACAGTGTTGCGATGAACATTAGGGTACATGTGTCTCTTTCAATTCTGGTTTCCTCGGTGTGTATGCCCAGCAGTGGGATTGCTGGGTCGTATGGCAGCCAGTCTGGTTCTATAGTTGGGACCACCTGATTTCCAGTAGGGAGGGTGGCTATCTTGTCTTACCTCTTTTCTGCTAATTCATTACCAAGCCATTCATCTCCATAACTCCATAACTCAATAGCTTTCTCCAAAGCTCAAGTTTTTGAGTCAGGAGTTAGCATCTGCCCCAGGATATACATCACATCCTTTCAAGTAAGGTCATAAAGCAGAATAACACCCTTAAAGTCTCTAATATATTTTTCTGGGTCCTCTAAATAGTCTCCCAGGTCTTCTTTGATTCTTTGTATTTCTTGATAAGAAAAGGGCTCATTAACTCTCACAGATTGATTATTTTTCCTGGTGGGTGCTTTATGGAGAGGCAACATCTTGTTTGGCTGTTCCTCAGCCTGGTGGGCTGCCATCTATGGTGTTGCAAAGAGTTGGACACAACTCAAGCGACTTAGCAGCAGTAGCAGCAGCCTCTTTGGCTGCCCTTCACTTTTGATCCCAAGGATAGATTGGAGAAACCTGTTTTTCCTTATCTCTTTGTCTCCTGTCCTCCATCTCATCCTGTATGTCACTCTTAGTTTTAGCTGTCTGAGCCTCTTTCACTTTGATTGTCTGAGTTTCAGTTGAAACCAGAGTAGTCTGAGGTTATATTGAGACAGCAGTTTGAACTGCTACTGAGACTGGAGCAGTTTGAAATTCAGTTTGAGTTTCTACCAAGACAGAGGCAACCTGCCCCTGAGGGGTGCCCTGACTTTCAGTTTGCTCAGCTGGAAGCCCCCAATATGGGGGCAAAGTAGGAGGACAGGAGGGAGCTGAAGGTTTCACACCCAAATCTATACCCCGAGGACGTAAGTTTGGCATGTCTCTCAGAGAGAAAAAGAGGCAACACATATGCTACTTCTACCCATTCCCCTTGTTTTCTACAGATCTGGTCTAATTGTAAGACAATATTATAATTAAAGATGCTCCAACCGGCCACTGTTTCCCTTCCTCCAATGGATACCATGGCCATGCAGTATCACATAGGAAGATCAGGTGAGTCTTTTTAAGCCCTGGGGGTCGAATCTATCCCAGCTTTTCAGGATGCAGTTCAAAGGAGCGAGGCTGGAACTGTCAGCTCCCATCTGTAAGAGAGAAAAAGCAGCATCCAGCGGCCTTTTCTACCAGCGATGTCCCTCCCTGCTCTAGGTGGGGGTTGGAGACAGGAGCTAGAGCTCCACCTAGCTACCGAACGTGCTTTTGTCTGTCAGTTCAGTTCAGTTCAGTTCAGTTGCTCAGTCGTGTCCGACACTTTGCGACCCCATAAATCTCAGCATGCCAGGCCTCCCTGTCCATCACCAACTCCCGGAGTTCACTCAGACTCACGTCCATCGAGTCAGTGATGCCATCCAGACAGCTCATCCTCTGTCATCCCCTTCTCCTCCTGCCCCCCAATCCCTCCCAACATCAGAGTCTTTTCCAATGAGTCAACTCTTCACATGAGGTGGCCAGAGTACTGGAGTTTCAGCTTTAGCATCATTCCTTCCAAAGAAATCCCAGGGCTGATCTCCTTCAGAATGGACTGGTTGGATCTCCTTGCAGTCCAAGGGACTCTCAAGACTCTTCTCCAACACCACAGTTCAAAAGCATCAATTCTTTGGCTCTCAGCTTTCTTGATGGTCCAACTCTCACGTCCATACATGACCACAGGAAAACCCATAGCCTTGACTAGACGGACCTTTGTTGGCAAAGTAATGTCTCTGCTTTTGAATATGCTATCTAGGTTGGTCATCACTTTCCTTCCAAGGAGTGAGCGTCTTTTAATTTCATGGCTGCAGTCACCGTCTGTCTGTAGTGCATGATAAAACAACCAACAGCATGGATTCCAAGTCCTTTGAAAGTCTAAATTCTGACATGTTTGGTTAGTGTTTCTAATTCCTCAGGCAGTAGTGAAATGGTCAAAGAGACCAGCAAAGGTGACTGAAGAAAGAAAGTTTGGTCCACACACTTCACCCATTTCTGGCCTCTCCCCTTGCAGGAACTTTGGGTGCCTCTTGGCCTTGGCAGGTCGGTATAAACCTCCAACAAGGCTTCCCTTGGGGCTGCCTTTGGTCATTATGAGGCGCCACAAAACCGCAGAACAGGGCTCAGTGATGGCTCCGTGGCCAATTTCACATCTTATTCATGCTGCTTTCACACACACAGGCACACCATAGAGTTAGTAAAGTGCTGTGGAAAGTGTGTTTACTAGGAGAACAGAGAACTGGAACTCCAAGCATCCTTACCTTGTCTTGAAGATCCCAGAGGAGCCCCCAAGATGAACGGTTGCTGCTCCAAGCCGTGTATTATACCAGGATTTGTGACCTCCAGAGGAGAGGATTTCAATCCGAGTCAGAGACAAGGCTTGACTACTTGGAGCTTTTTGTGTAGCAAAATTTTATTAAAGTACAATATAGATAGAGAAAGCTTCTGACATAGACACCAGAAGGAGATGGAAAGAGTGTCCCCTTGCTAGTTTTAAGCAAGGCATTTTATGTCTATTATCGAGCTTCTGCTGCTGCTGCTGCTAAGTCGCTTCAGTTGTGTCTGACTCTGTGCGACCCCATAGATGGCAGCCCACCAAGCTCCGCCATCCCTGGGATTCTTTCTAATCAGATAAAAGGAACACCTCCAGGCTGAGAGAGTTTCACCAGGTTCTTCTCCCACAATATGCATTTTTGAGATAGGATGGCACGATGTCATCCCTGGCCATAAAACAATTGACATGAACTTTGGTTTGTTGAGCCATTAGAAGCCCAAGTTTTGAGAAAACAAAAGGTTAGTCTTAAGCAGAACTGATTTTGTCAACAGAGAAGGGGAAAAAGTCTGCCATTTGCAGTTTATTTCCTCCTGCCGCTTGGGGACCTCTGGCCTTCCTTCCTGTTACCCTATCAATTCCACAAATAAGGGATATCATATGATATTTCTCCTTCTCTGTCTGACTTACTTCACTCAGTATGACAATCTCTAGACCCATCCTGTTTGCTGCAAATGCATGACTTCATTATTTTTACTGGGTGAGTAATATTCCATTATATATATGTACCACATCTTCTTTATTCACCCCTCTGTTGATGGACATTTAGGTTGCTTCCATGTCTTGGCTTCCATGTCTGCAGTTCATGGGGTAGCAAAGAGTCGGACATGACCAAGCAACTGAACAACAACATGTCTTGGCTATTGTAAACAGACCTTCGATGAACCCTGGGGTGCAAGGATCCTTTCTGATCATGTCCAGGAGTGGGATTACAGGATCCTAAGATAGCCCCAGAGGTTCCATCTTGTTCTTTCATTCGAAACATACTCCTCAGCCTTCTCATTGTGTTTCACTTTCTCTCTTTGCCCCTATGAAATTGGTTGAAACAGTAACCTTTCCCAGTCCTGAAGGCAAGTCCTTGTTGGGAGTGTCTGTATACTGTCTATGTGAGCCCATTTGCTTTAGTTGGGAATGGTTCTAAAGTGAGCTTGGAGTGGATCTTCCCCCTGGTACACTGGCAGCTGCTGCCTCAATGGGAGGTTGGGCTAGATTCAGAGGAGTTAGACTCAGAGCCAGGGGGCTTTTCCTAGACTCCATGAAATCATCATCCTAACTGTCTGATGCTTTTGAATTGTGGTACTGGAGAAGATGCTTGAGAGTCCCTTGGACAGCAAGGAGATACTGCATTATAACGTTTGCAAAGACAATAGCTCTGCTGTCTCGTTAGGACCAAATCCACGTTGCAGAGAGAGCTAAAAACAGAGCAGACACTACCTAGGGGATGACACCATCCACAGTCTAGGAAAAATACTCACTTTGCTATACAGTGGGGATTCCCTGGTGGCTTAGTGGTAAAGAATCTGCCTGCCAATTCAGGAGACATAGGTTTGATCCCTGGGTGGGGAAGATCCCCTGGAGAAGGAAATGGCAATCTACTCCAGTTTCTCGCCTGGGAAACCCCATGGACAGAGGAGCCTGGCAGACTACAGTCCATGGGGTCACAGAGTCAGAAAGGACTGAGCGACTATAACAACAACAACAAAATCAACTCTACTGAAGTTAAGAAAATGAAATGATCTGAATGCATGTACCTGACAAAGACTCATATGCATCATACATGCTCAATTCCTGCAAACAACTCTTGAATGTTTAATGAGGGGTGACATGCAAATGAAAAAGAAACACAAGGAAAGGTGCTCAACATTTTAAAAACCACAATGAAATACCTCTGTCCCCCATGCAAATGGATAAAAGTCAAAGTACTGATAATACCAAGTGGTGCTCAGGAAGTGGAGGAAGTGAAACTCTTCAATATTCTGGGGTTATTGTAAACTATTGCAAACATTTTAGAGTTTTGTCAGTTTCTTTGAAAGTGGATCATTAACATATGACCTAGCAATTACACCCAAGGTATTTACCCAAGAAAAATGAGACATGCGGCCACACACACACACAAACACAAATATTGTATTAGAATGATCATAGCATCTTTATTCATGGTAGAAAAATGGAAATAATTCAAATAGACATCAATAGGAACATGGATAAACAAATTGTGATATACAATAGTGTGAAATGGTACTTAGCAATAAAAAGGCACAGACTAGCAACATATGCATGAAGTGGATGAATTCTAAAATCATGATGAGAGAAACATGGCAGACACCAGGCAGACACAGTGTATTATTCCATATATAGGGGCTTTAAGAACTGACAGAATTAATCTGTTGCTATAGAAATCAGAATAATTGTTTCTGGGGTGGAAGACTGGGGATACATGATTGAAAGGATTACGTGGGAACTTTCAGGAATAATGCAAATACTCCATATCTTGATTTGATTGATACAGTTGATAGATATACAAGCAGGAGATTTGGGTTCAAAACTGGGTTGGGAAGATTCCCTGGGAAAGGAAATGGCAATCCACTCTATTATTCTTGCCTGGCAAATTCCATGGATGGAGGAGCCTGTGGGCTACAGTCCATGGGATTACAAAGAGTTGGACACAACTTAGAAACTAGACGACAACAACAAATACACGTATATACATTTGGAAACTCACCAGATTTAAGACCTACATGTCTCTGCGTAAAATACTTGAAAACACTATTCTTAATTATTTGCAAATAACACTGCAACACTACACAAAATATTATTCAACCTAAGCATACATTCTGCCAACAGTTCTCCTGTAGGATAAATCAGTTCTTATGGATGATTGAGTCATATGGCTAATTCTTTCTCCAGGGTGATTGGGAGGATGATATGGAAGAACTTGTCACATTCAGACTGAAGTATTGCTTCTTTTCCCCGGGAAGTCGGATGATTTCTCCACCTCCATGTGTGAATTTGTGGGAGAGACAGAAATATAATTAATGCTGAAATATTCCTGAAAGTAAGTTTTGAAATCATTTGATGGGAATTTCCTGACAAAAAGATGAGATTGATATTGAAGCATGGATCCCAGGGCAAGTCTGAGTGTTTTTCTTCCAGGCTTAATGTACTTAACTTTGTTTTTTGTATCTCAGAAAGTTGAAGATATGAAAGTAAGCATAAGTTGATGAAGTCTGGTCCCCTTAACTCACCCATGAGGAGACTGACCTCAAATTCACATCCAAATTAATTTTGGAAGTAGGTCTAAAACCAAGCTCTCATGCTCTTACATCTCACCTAAACTCGTCTTATTTATCCCTCCGTTCATTTTCCTTCATCATTATCAAGTAAAAGAAGAAAAGTGTTTCGTGATGTCTATCACTTTCTTCAAGTACTATTTTGCCTATGCCAACAGTCCTTAAATTATGTCTTCTTTTTTTAAAAAACACCAGTGTTCTACAAAATGTAAAGACATTTTCTGCTGGAAAAATAAATCCTGGCTAAACATGTTTGGCAAGTCCCAAGTTCTGTGGCCTCTCTGAAGGTTTACAAAGCACAGGCCTGGTTAAGGCTCAGAGCCTACCAGCAGTGAAACCTGTTTGGCAACTTGTGGAACTCATGAACAAGGATATCTTAGTTACAGTATAACATAAATTAGAAAGAGTTTTATTCACGTTTTTGTAACTCCAAGGTTTGGACTCAGATTGCTGTTGTTATTTAGTTGCTAAATTGTGTCCAACTCTTTTGGGACCCCATGGACTATATAGCCTGCCAGGCTCCTATGTCCATGGGATTTTCCAGGTGAGGACACTGGAGTGGTTTGTCATTTCCTTCTCCAGGGCATCTTCCTGAGCCAGGGATCTAATCCGCATCCCCTGCATTGGCAGGCAGGTTCTTTACCACTGAGCCACCGGGGAAGCCCTTGCACTTAGAAACCAATAATCCCAGAAAAACAAAATCTTTCACTGTGCAGATTATGTGTGGGTAAGTATGCTATTACCCCACCCTAGAGATGCTCAGTGTCAGATATTGCACAGTAAGCTGAGACAGAGATGCTAACAGGTTCCTGTGCCAAGAGTCAATGTGTGGTCCAGTCACACTATTGGGGGAGGGGCAGACCAAACTGCCGACCGGTTTGAAGAGAATAATTCAAATTAGGAAACAGCATGGACTAGGAGAGGAAATCATCTTACCATGTGGGTTTGGCTGGTAGAGCTGGAAAGGATGTAGCTGTCAGACTCTGTCTTTTTATTCATCCTCCTAAGCCATTTTATGTACTCATCTCTCACCTGAAAAAGATGGTAAACAAAAATCTTGCGTTTTAATGCTTTCTGGCTATATGCACAATGCTACCGAAAATAGTACTTTCCCCCATTTTTATTTGCAGATGGTCCGCGGAGGCCATATCAGATAGATTGATCTATGAGTGACTGTGTGTTAGTCGCTCAGTCATGTCCAGCTCTTTGTGACCCCATGTACTGTAGCCCACCAGGTTCCTCTGCCCATGGAATTCTTCAGGCAAGAATACCGGAGGGATTGCCATGCCCTTCTCCAGGGGGGTCTTCCCAGCACAGGGATCAACCCCAGGTCTCCTGCATTGCTGGCAGATTCTTTATCATCTGATCCGCCAGGGAGGCCCCTATGAGTGATTACAGAGATATTATTTGTGGATCAGCCTATGCACCTTTATGCTAATGATAACTCAACATTTATATTATCCTTAAGAGCATGAGCAGTTTTCTGTAACCACTGAGAACTGCTTCCTCCTCTCAATGTTGTTGTTGATGTTCAGTTGCTAAGTCTTATCCCACTCTTTGAGACCCCATGGACTGCAGCACACCAGGTTTCCCTGTCCTTCAGTATCTCCTGGGATTTGCTCAAACTTACATCCATTGAGTCGATGATGCCATCCAACTGTCACATCCTCTGTTGCCCCTTTCTCCCCCTGCCCTCAGTCTTTCCCAGTATCACGGTCTTCCAATGAGTTGGCTCTTAGCGTCAGGTGCCAAAGTATTGGAGCTTCAGCTTCAGCATCAGTCCAATATATATCAGTTCCAATGTATGTTCAGGGTTCATTTCCTTTAGAATGAACTGGTTTGATCTCCTTGCTGTCCCAGGGACTCTCAAGAGTCTTCTCCAGCACCACAGTTTGAAGTGTCAGTTCTTCAGTGCTCAGCCTTCTTTATGGTTCAACTCTTACATTTATACCTGACTACACGTCTCTCTGAGATCCATACAACCCCACTGGAGTGAAACCTAGCAAAATCCATCTATTTATCAAGTCAGAATGCAGTGCAAAATCACTGCTTAAAAAGTTTATGTGGTATGATACATGTTTCAATGCCATTCTCCCAAATCATCCCACCCTCTCCCTCTCCCACAGAGTCCAAAAGACTGTTCTATACATCTGTGTCTCTTTTGCTGTCTCACATACAAGGTTATCGTTACCAGGTTTGATGCAGGATACAGGATGCTCGGGGCTGGTGCGCTGGGATGACCCAGAGGGATGGTACGGGGAGAGAGGCGGGAGGGGGGTTCAGGATGGGGAGCACGTGTACACCCGTGGCGGATTCATGTTGATGTATGGCAAAACCAATACAATATTGTAAAGTAATTAGCCTCCAATTAAAATAAATAAATTTAAATTAAAAAAAAAGTTTATGTGGTCCAGCCAATGCTGGCACCTGGATCATCACTACCACCCTATTCTCCTACACTCAGAGCACTGCCCTCACTACACATCTTTGGGTTCTGGGACTGGCAAGGGTTTCCACATGAGCTTTACTGCCCTTCTTTGGCTGGTTGTCTCCTACCCACCTTAAGCCCCTCACCGTCAAGTCTAAAGAAGCCCTACCTGGTAGTTTAATATCTCCCTAACAATTTTCCCCAAGGTGAAAATCACAGTTGGTTATTCATGTCTAATTATGTTGTTTCCCATTTCTGATTTCTTCACTGTTCAGAAAGCAGCCCCTGGATCCCCCAGAGCCAAGCAAGTAATAATCATTAACATACAATATGAATAGTAAGAAATGGAAACCACTGTCCCCCAAACTTTAGTTTTGCTGCTGTTAGACCCCATATTCATGATCTGAGAAGAATGGGGCCACTACCATCCAATACTCATTACAGATTCATGAGTTGGGAAACTGGAAAATTGGAAAACGGAGACTTGAATGCCCAAAGGAGAATCAAGATGGCAGAGTGGTAGGATGTGGAACTCACCTCATCCTACAGATACATAAAAAATGTTTCTACAAACAGGGGCTTGAACTCCCAGACTCAGTGGAGAATGGTAGGCTTGGGGGAAATGGGAACACACCATCAGGCAGGAGGGCATCATGTGGGAGAATAGGGCTAGCCAGGTAAACGCATGAGAGGACCCCAGCTGGGAGCTGGGAAGAAGACAGGATGGGTCCTATTACCTGCTGGTTGAGGACGCAGTGGACCAGGAAGATGTAGACTCCCTGCAGGACGTTGGTGATGGTGAACGCATAGGCGATGATGGATCTGATGGGTTCCTTTATCAGTTCAGTGAGAAAGAAGCCAAGGCACCAGGAACAGCCCAAGAGGAAGAGCTGAGCAATGGCTTTAAACGTCAGCATCCTGTTAACACCAAGAAGGAGAGTCACCAACTCACCACCTTCTCTCTTGAATAGTATATTGTCCTGTCTTCAGGCCCCATCTGCCTTCCTCTCCAGTTATTGTTATTTAGTTGCTAAGTCATATCTGACTCTTTGAAACCCCATGGACTGTAGCCTCCAGGCTCCTCTGTCTATGGGATTTTCCAGGCAAGAATACTGGAGTGGGTTGCCATTTCCTTCTCCAGGGAATCTTCCCAACCCAGGGATTGAGCCTAGATCTCCTGTATTGGCAGGAAGATTCTTTACCACTGAGCCACCTGGGAAGCCTATTCTCTCCAGTTACTGGTGAAATTTTCTCAAGCCAAGATGGACTTGGAGAAACTGTGGTTGTGATGCAATATTTGGAAGTAATGCTATCATTTTCATTGTAAAAACTTTAATAGATGAACATGAGTTTATTCCATGGGTGTTTTCCTCTAATATGAATGTTTATAACTGGAATGATAATTTGTGGTGGTGGTGGTTGTTAGTCGCTAAGTCGTGTCCAACTCTTGTGACCCAGTGGACTGTAGCCCGCCAGGCTCCTGTGTCCATGGGATTTCCCAGGCAAGTGTGGTATTTTACCACTACTTATTTTGATGCAGCAGAATACACATAACACAAAATTTACTACAACTATAAACATACAGTTCATAGGCATTAAATACATTCACATTGTTGTACTACCAGCAACACTATCTTTCTACTGAGCTTTTTTTCACCCTGAAAAACTGAAACTGTATCCATTAAACAATAAGTACCCATTTCTTCATACTCTCATCTCTTGGCAACATCAATTCTACTTTCTGTTTCTATGAATCTTCTCATTAATTTCAAGGTTTCAAATGCATATGATTTTAAGGATGATTCTCATTTGACAGTGGTTCCTAACAGGGTAGGCAACTCTCTACAGATGACTGTTTAGGGGCTTCCCAGGAGACTCAGTAGGTAAACAATCTGCCTGCTGATGCAGGAGATGTGGATTTGATCCCTGGGTTGGGAAGATTCCCTGGCGGAGGAAATAGCAACCCACTCCAGTATTCTTGTCTGGGAAATCCCATGGATAGAGGAACCTGGTGGGCTACTGTCCATGAGGTTGCAAAGCATTGGGCACCACTTAGTAACTAAGCATGCATGCATGCTTGAAAAAGCAATCCTTTAGGACTACAACCGATGCTAAGCCCATTAAACTGTCTAAACCCATTTTACCTTGTGTTTTGTATCTTCGACACATCTTTATTGAGGGAAGAAAGTCGATCTCTCAAAATCCACAGGGTTATCAAATAAAAGATTAAGTTTATCTGAAAGAAAAAAAATAAGATGCTAATTGTGGACCAATATACAGAGTCAGGTTTTTTTTATGATGGCCATTCTGACCCGTGTGAGGTGAACTACTCATTGTAGTTTTGATCTGCATTTCTCTGATAGTTCATGGTGTTGAGCGTCTTTTCATGTGTCTCTTGGCCATCTGTGTGTCTTCTTTGGAGAAATGTCTACCTAGGTCTTCTGCCCACTTTTTGATTGGGTGTGTTTCTTCTCATATTGAGTTTCATGAGCTGTTTGTAAATTTTAGAGATTCATTCCTTGTAAGTTGCTTTGTTTGCCAATATATTCTCCCATTCTGATGGCTGTCGTTTCATCTCATGTATGTGTACTGCCATGTGTGAAGATACCATGTGTAGAGAGCTACAGATAGCTAGTGGGAACCTAGTGTAGAGTGCAGGGAGCTTAGCTGGGTGTTCTGTGATGACCTAGAGGGGTGAGATGGGGGTGGGTGGGAAGGAGGGTGGGAAGGAGAGAGGGGATATATGTGATGGCTCAGAAAGTAAAGAATCTGCCTGTAGTGTGGGAAACCAGGGTTCGATCCCTGGGTCAGGAAGATCCCTTGGAGAAGGGAGTGCCAACCCACTCCAGTAATCTTGCCTGGAGAATTCCATGGACAGAAGGGCCTAGTGGGCTATGGCCCATGGAGTCGCAAAGAGCTGGACATGCTACATGCTGTAGCTAATGTACTAACTAAGAGACTAACATGCTACATGCTGTAGCTAATGTACTTTGTTGTGCAACATTGCAGGGCAACTATTCCCTAAGAAAGAAATAGAGTCAAACTAGAAAGCACTGAAGATCATGGGAAAAGGTATGAGATTTTATAGTTAGAATATGTTGCAACTTGGGGACTTCCCTGGCGGTCCAGTGGTTAAGACTCCATGCGTCCAATACAGGGATGCAGGTTCCATCCCTGGTCAGGAACTAGGATCCCACATGCCTCATAGCACAGCCAAAAAGTTAAAAAATATATATGTTGAAATTCCTTTGGAGCAGACTGGGGATACTTGTACAATACCACCAAGGAGCTCCTGAAAGGCCACAAAAGAACACGCGTGGGTGGTCAGGTGGCACAAACGCAGTGCAACGTGGTGTCTCCACCAATGACTTTCCTTGCACACACGGGCCAGGTATTTTCCAGGCTCATTTCAGATAGTCTGGGGCATGTGGCTGAATTCTAGTGGATGAGATGTTGGTCGCAGTGACATATGCCTGAATCCTACACAGTCTTCAGCTCTCTTCCCCTCCAGCAACAACCAACAAGGTCATATGTCAAAATAACTGAATCATAAAAGAGAAGCTGAGGACTTCCCTGGTGCCACAGGGGCTAACGATCTGCCTGCCAATGCAGGAGATACGAGTTCAATCCCTGGTCTGGGAAGATCCCACATGCCTTGGAGCAACTAACTTCATGTGCCAGAACTAGTGAGTCCATGTGCTGCGACTTCTGAAGCCCTCATGCCTAGAGCCTGTGCTCCACAACAAGAGAAGGCAATGGCACCCCACTCCGATACCATACATACTTAATATATATTTGTTGAATAAACAAATGAGTGGGTGTATAAAAATATAATTGTGAATATGATAGAATTATGTGATTTGGAAGTGATTTCACCAAGTGTTCTTAAATCTTCAGTTTTTATGTTTGTTCGACTCAGGATATAGTCTGATGATTAGTCAGTATGGTATGCTAGATATTAGAGATACAAGGATGATTTCTTCTCTATTCATCAGCATTTACATGTGCTCAAAATTTTTTTCCTTAAAAATTTTTTAAATTTTATTATTTAAAAATTAATTAATTTATTTTAATTGGACGCTAATTACTGTACAATATTGTGGTGGTTTTTGCCATATATCAACATGAATCAGCCATGGGTGCACATGTGTACCCCCATCCTTAAGCCCCCTCCCAGCTCCCTCCCCACGCCATCCCTTCTGGACTGTTCCAGAGCACCGGTTTTGAGTGCCCTGCTTCTTGCATCACGCTTGCA|splice_donor_variant&splice_donor_5th_base_variant&non_coding_transcript_exon_variant&intron_variant|HIGH|LOC112447354|112447354|Transcript|rna-XR_003035505.1|ncRNA|1/3|1/2||||||||||1||||ARS_UCD1.2_refseq106.gtf.gz||splice_donor_5th_base_variant|,AATCCGTTCTCTGTGTCTGGGTCTCTATTCCTGCAAATAGGTTCATCGGTACCTTTTTTTCTAGATTCCATATATATGTATCAATGCACAATATTTGCATTTCTTAAAAGAGAATAAAATATTTTAAAGACTTACCACTCCAAGGCAAAAACAGACTTCGAGCCATCAAGACAAAATGAAAGCAAAAATAGGAACTTACATCGTCTTTTATCTTTCTCTGGTGTTTCTCAGGGAGAATTGGGGGTTTTGTAATAGCTGCTATGGGACGGTCTTCTAGTATTGTGCAAATGAAGAGAATAGCAATTTTTTTTCTTTTTAAATACAGAAACAGAGACAGTTTACTGAAGGCTTCAACTTACTCTGAAATGCATTAAAAAAAATAAGATGAACGAATGAATGTGAATGAGTTAGTGGTTCAGTCATGTCCAGCTGTTTGCGACCCCATGGACCATAGCCCATGAAGGGAGAGGGCAATGCAGACATGGAGATACACTGAAAACACAAGTAAAACTTTCACTGAAGATTGCAAGTCCATGTGCAGGACCCTCAGTCTGCTCCCACACCAGAAATGGCAATTGGTTTATAATTTGCCCCCAGCTGCGAAACTGTGAAGTTATTTTAGTCCCCTATAGTTTCTTTGCATCTTGTTGTTCAGGAAGGTGTTTGTCCAGGTGGAACCACTGCAACAAACAGTCCCAGGTCCCAGCCTCTCTCAGGTACGTGGGTGTTCACTGTACAATTCTTGCAGCTTGGCAAGTTTTCCTAATAAAGTGATGTTTAAAAATCTTAAAGTACATTTCTTATAGAAGTCTTAGAAAACTTGGATTTAAAAAAGAAGAAAATAAAAGCTACATCTAATCTCTATGCTCAGAGCTCCTACTAATGTTAGAAAATTGTAATTAAATGCTGCATATTTTTTCTATATCTTGGGATTATTGACGTTGGAGTTGGATTATTCTTTGCTGTAGGAGTCAGCTGTAAACTCCACCCACTAGGTGCTAGAAGTACCACCCCCCAGATGTGATAGCCAAAACACTGTCTCACCTCCCACTCCCCCATCCTACCGTTCTCCTCCTCCCACTGGTAACCACTCATTTATACGCTACATCTGTGAGTCAGCTTCTTTTTTGTTATATATAGTCACCCATTTCTCATGTTTCTTAGATCCCACCTCTAAGTGATATCAGATAGTTTTTGTCTTTCTCTGTCTGACTTACTTCACTTAGCCTAATGCCCTCCATGTACATCCATGTTGCTGCAAATGGCAAATTTTCATTCTTTTCTACTGTTTAGTAGCATTCCACTGTGTGTGTGTATATACACACCCTCCAAGAACACAAGGAACAACTCTGCACATGGACATCATCAGATGGTCAATACCAAAGTCAGATTGATTATATTCTTTGCAGCCAAAGGCGGAGAAGCTCTATACAATCAGAAAAAAAAAAGACTGGGAGCTGACTGTGGCCCAGATCATGAACTCCTTATTGCCAAATTGAAGAAAAAAGGGGAAAACCACTAGGTCATTCAGCTATCACCTAAATCAAATCCCTTATGATTATACAGTGGAAGTGATAAATAGATTCAAGGAATGAGATCTGATAGAGTGCCTCAGGAACTATAGACGGAGGCTTGTAACATTGTACAGGAGGTGGTGATCTAAACCTTCCCCAAGAAAAAGAAACGCAAAAGGCAAAATGGTTGTCTGAAGAGCCTTACAAATAGCTGAGAAAAGAAGAGTCGTGAAAGGTAAGCGAGAAAAGGAAAGATATCCATGCAGGGGAGATAAGAAAGACTTCCTAAGTGATCAATGCAAAGAAATAGAGGACAACAATAGAATGGGAAAGACTAGAGATCTCTTCAAGAAAATTAAAGATACCAAGGGAACATTTCATGCAAAGATGGGCTCAATAAAGGACAGAAATGGTACGGACCTAAGAGAAGCAGAAGCTATTAAGAAGAGGTGGCAAGAATACACAGAATCGTACAAAAAAGATCTTCATGACCCAGATGACAATGATGGTGTGATGACTCCCCTAGAGCTGGACATCGTGGAGCAAAGTCAAGTGGGCCTTAGGAAGCATCACTATGAACAAAGCTAGTGGAGGTGATGGAATTCCAGCTGAGCTATTTCAAATCCTAAAAGATGATGCTGCTAAAATCCTGCACTCAGTATGCCAGAAAATTTGGAAAACTCAACAGTGGCCACAGGACTGGGAAAGGTCAGTTTTCATTCCTTTTGGGAACATCAAAGAATGCTCAAACTACTGCACAATTGCAGTCATCTCACAAGCTAGTAAAGTCGTTGTCAAAGTTCTCCAAGCTAGGCTTCAACAGTACATGAACTGAGAACTTCCAGATGCTCCAGCTGGATTTAGAAAAGGCAGAGGAACCAGAGATCAAATTGCTAGCATCTGTTGGATCATAGAAAAAGCAAGAGAATTCCAGAAAAACATCTACTTCTGCTTTATTGACTATGCCAAAGCCTTTGACTGTGTGGATCACAATAAACTGTGGAAAATTCTGAAAGAGATGGGAATACCAGACCACCTGACCTGCCTCTTGAGAAACCTGTATGCAGGTCAGGAAACAACAGTTAGAACTGGACATGGAACAACAGACTGGTTCCAAATAGGAAAAGGAGTACGTCAAGGCTGTATAATGTCACCCTGCTTATTTAACTTATATGCAGTGTACATCATGAGAAACGCTGGGCTGGATGAAGCACAAACTGGAATCCAGATTGCCAGGAGAAATATCACTAACCTCAGATATGCAGATGACACCACCCTTATGGCAGAAAGTGAAGAGGAACTAAAGAACCTCTTGATAAAAGTGAAACAGGAGAGTGAAAAAGCTGGTTTAAAACTCAACATTCAAAAAATGGAAGATCATGGCATCCGGTCCCATCACTTCATGACAAATAGATGGGGAAACAATGACAGACTTTATTTGTTTGGTCTCCAAAATTACTGCAGATGTTGACTGCAGTAATGAAATTAAAAGACACTTGTTCCTTGGAAGAAAAGCTATGACAGACCCAGATAGAATATTAAAAATCAGAGACATTACTTTGCTGGTCAAGGTCCATATATTCAAAGCTATGTTTTTTCCAGTAGTCATGAATGGATGTGAGAGTTGGACCATAAAGAAGGCTGAGTGCTGAATAATTGATGCTTTTTAATTGTGATGTTGGAGAAGACTCTTGAGAGTCTCTTGGACAACAAGGAGATCAAACCAGTCAATTGTAAAGGAAGGCATTCCTAAATATTCATTGGAAGGACTGATACTGAGGCTGATGCTCCAATACTTTACCACCTGATGTGAAGAATGGACTCATTGAAAACGGCCCTGATGCTGGGAAAGATTAAGGGCAGGAGAAGGGGATGACAGTGGATGAGATGGTCGGATGGCATCACCGACTCAATGGACATGAGTCTGAGCAAGCTTTGGGAGATGGTGATGGCCAGGGAAACCTGGTATGCTGCAGTCCATGGGGTCGCAAAGAATGAGACAAGACTGAGCAACTGAACAACCACCACAAATATATATATATACACACACACACACATATACACACCATGTCTTTTTCCATTCCTCTGTTGATGGACACTCAGGTTACTTCCATATAGTCAGTAATGCTATGAACTTTAGGGTGCATAGCACCTTTAGGGTGTATCTTTTCAATTAAGTGTTTTTGATAATCCACAATAAGTGGTTTCTTGAAGGATATGTGATTTCAGATGATGCTGGAGAGATTAATTAAGTCTTGACACATAAAGGAGCATGATGGGCTCCACTTATGACACATAAGTGGGCATCAGGGCTAATATTCAGAATTTTCAAAGTCCAAACAGGGCCAGGAATATCAGGGTGTTAGTTCCCATTCCAATCTGATATTTCTGACCAAAATAAACTTGCAAATTTGAGGGGATGGGTGGGGAGGAATCAGAAGAAGGAAGTCTCTTTTTTTCTGCTTTTCTAAGAAATATGATGTCTGCAGACTAGCTTTTACTTAGAGGCTGCTTTTCAGTCAAGCCCTACAAAGATGAAGTTATCAAATCACTGAGCTGATCTCTTCCAGATGGAGGCCCAAGTTTGTGAGATGCTGAATGACCCACCATGGCCTTTCTCTCTGCATTCACCTCTCGGCCCCAACATATGCCCAACAACAACTTGATCATGCTATATTCTCCACCTGAATCTTACTTCCTTCCATCAGAGACCAGATCGATGCCTTTCATTCATAGAAGGCTATTTCTATTTTCTTTTCTTTTAGTTAATTTTTTTACATACAAAAATGCCTTGCATAATGAATATATGCAACTCGATGAGTTTGTAGATTAGTACACACTCGTAAGATCATCACAGATGCCAAAATATTGGTCCTCTGTACACAATGCTGAAATGAGATATGGAGACAGAGTTTTGAAGGAGAAAGAGCAGATTTATTCTTTGTCAGGCAAAGAGGGAGTATAGCAAGCTAGTGTCTCAGGAAGTGTTCTCCCCTCTCCAGGGGGAGGCCAATTGAGACATGGAAATCTTTTCAGTCCCTCAGAATATTCTCCAATGTCCCCTTCTGGTCAGTACCATCCTCCCAACCCTGGAATTAACCCATCTCCTGATTTCCACCACCACAGATTATTTTTGTCTGTTCTTGAACTTTATATAAATAGACTCTTACCATCTGTTGTCTCTTCAATTGCTCTTCTTTTGTTAATTGTTGTCTATTAGATTTATCCATGTTGGGGCATATAGCTGTGTTTTGTCCTTTTTCACTGGTATATGGGATTCCATTCCATGAATATACCCTAATCTATTTATCCATACATATCAATTGGTGTATATAGGTACTCATTTCTCTTGGGAATATGCCTAGGAGTGGAATTACACACACACACACACACACACACATAGCAGAAAGTATATATAGATAACTATAGATAGGGATAAAGATTACAGAGATACAGTAGATGTGGCAAAATAATTTCCCAAAGTTCTTATACCAGCATTTATTGTTTCTCCCACATTTCTTAAATGGCCTGCACTGAGAAATGGGGTGCTTTAACTATGAGCTATCTGGTTGCTATACTTGCTTCCTAGATACTGACGAGTATTTTTTGCCAGACTAGGTTGTTTAGCTCTCTAAGGGTGGCACCCTGATGCATGTTGCTGCAAAAACCCACTTCCCTCATTTTCTTCCTGTGGTACTAGCAGAACTCAGGGTGCACACAAAGTATGAATGTGTGTTTGGTTATTTTTTTTAATCAATTTATCTTTTATTGAAGGATGATTGCTTTACAGAGTTTTGCTGTTTTCTGTCAAACCTCAGCATGAATCAGCCACAGGTGTACATATATTCCTTCCCTTTTGAACCTCCCTCCCACCTCCCTCCCCATCCTATTCCTATAGGTTGATACGGAGCACCTGTTTGAGTTCCCTGAGACAAAGAGCAAATTCCCTTTGGCTATCTATTTTACATATGGGAAACAGTGTCAGACTTTATTTTTTTGGGCTCCAAAATCACTGCAGATGGTGACTGCAGCCATGAAATTAAAAGATGCTTGCTCCTTGGAAGGAAAGTTATGACCAACCTAGATAGCATATTGAAAAGCAGAGACATTACTTTGCCAACAAAGGTCCATCTAGTCAAGGCTATGGTTTTTTCAGTGGTCATGTATGGATGTGAGAGTTGGACTGTGAAGAAAGCTGAGCACTGAAGAATTGATGCTTTTGAACTGTGCTGTTGGAGAAGAGTCTTTTTTTTTTTTTTTTTTGCTGTACTTAATCATAATATATCCATTTTTTTACATTTTTTTAACATTTTATTTTATTATTTAACTTTACAATGTTGTATTGTTTTTGCATATATCAACATGAATCTGCCACAGGTATGCTTGGACTGCAAGGAGATCCAGCCAGTCCATCCTAAAGGAGATCAGTCCTGGGTGTTCTTTGGAAGGACTGATGCTGAAGCTGAACTCCAATACTTTGGCCACTTCATGTGAAGAGTTGACTCATTGGAAAAGACCCTGATGCTGAGAGGGATTGGGGGCAGGAAGAGAAGGGGAAGACAGAGGATGAGATGGCTGGATGGCCTCACCGACTCGATGGACATGAGTTTGAGTGAACTCCGGGAGTTGGTGATGGACAGAGAGGCCTGGTGTGCAAAGGGTTGGACACGACTGGGTGACTGAACTGAATGTAAGTTTCCCTGTTACTCGTTCCGTACATCTCACTCTCTCCTCCTCTCTCCCCATGTCCATAAGTCTATTCTCTATGTCTGTTTCTCCATTTTTGCCCTGTAAATAAATTCTTCAGTACCATTTTTCTAGATTACATATATATACACATTAGAATATGATACTTATCTTTCTCTTTCTGACTCACTTCACTCTGTATAATAGGTTCTAGCTTCACTCATCTCATTAGAACTGACTCAAATGAGTTCCTTTCTATGGCTGAGTAATATTCCACTGTTTATATGTACCACAATTTCTTTGTCCATTCATCTGTTGATGGACATCGAGGTTGCTTCCATGTTCTAGCTAGTGTAAACAGTGCTTCAATGAACAATGGGATACATGTGTCTCTTTCAATTTTTGTTTCCTCAGGGTATGTGCCTAGGAGTGGGACTGCTGGGTCATATGGTGGTTTTATTCCTAGTTTTTTAAGGAATCTCCATACCGGCTTCCATATTGCCTGTATCAATTTACATTTGCACCAACAGTGCAAGAGTGTTCCCTTTTCTCCACACCCTCTCCAGCATTTATTGTTTGTAGACTTTTTGGTGATGGCCATTCTGACCGGTATGAGGTGATATCTCATTGTAGTTTTGATTTGCATTTCTCTAATAATGAGCGATGTTGGGCATCTTTTCATGTGTTTGTTAGCCATCCATATGTCTTTGGAGAAATGTCTGTTTAGGTCTTTTCCCCACCTTTTGATTGGGTTGTTTGTTTTTCTGATATTGAGTTGTATGAGCTGCTTGTATATTTTGGAAATTAATCCTTTGTTAGTTGTTTCATTTGCTGTTACTTTCTTCCATTCTGAGGGTTGTCTTTTCACCTTGCTTATAGTTTCCTCTGCTGTTCAAAAACTTTATTTTGAATCAGGTCCCACTTGTTTACTTTTTTTATTTCTGTTACTCTAGGAGGATCTTGCTTTGATTTATGTCATTGAGTGTTCTGCCTATGTTTTCCTCTAAGAATTTTATAGTTTCTGGTCTTACATTTAGGTCTTTAACCCATTTTGAATTTATCTTTGCATATGGTGTTAGGAAGTATTCTAATTTTATTCTTTTACACGTAGCTGTCCAGTTTTCCCAGTACAATTTATTGAAGAGGCTGTCTTTGCCCCATTGTATACTCTTGCCTCCTTTGTCAAAAATAAGGTACTTATAGGTGTATGAGTTTATTTCTGGGCTTTCTATCTTGTCCCATTGGTCTATATGTCTATTTTTGTGCCAGTACCATACTGTCTTGATGACTGTAGCTTTGTAGTATAATTTGAAGTTAGGAAGGTTGATTCCTCCAGCTCCATTCTTCTTTGTCAAGACTGCTTTGGCTATTCAGGGTCTTTTGTGTTTCCATATGAATTGTGAATTTTTTTGTTCTAGTTCTATGAAAAATGCCATTGGTAATTTGAAAAGGGATCACATTGAATCTGTAGATTGCATTTGGTAGCATAGTCATTCTCACAACATTGATTCTTCCTACCCAGGAACATGGAATATCTCTCCATCTCTTTATGTCATCTTTGATTTCTTTCATTAGTGTCTTATAATTTTCTGTGTACAGTTCTTTTATTTCCTTCAGATCAGATCAGATCAGTCACTCAGTTGTGTCCGACTCTTTGTGACCCCATGAATTGCAGCACGCAAGGCCTCCCTGTCCATCACCAACTCCCGGAGTTCACTCAGACTCGCGTCCATCAAGTCAGTGATGCCATCCAGCCATCTCATACTCTGTCGTCCCCTTCTCTTCTTGCCCCCAATCCCTCCCAGCATCAGAGTCTTTTCCAAGGAGTCAACTCTTCACATGAAGTGGCCAAAGTACTGGAGTTTCAGCTTTAGCATCATTCCTTCCAAAGAAATCTCAGGGCTGATCTCCTTCAGAATGGACTGGTTGGATATCCTTGTTGCTAAGTCACTTCAGTCGTGTCCGACTCTGTGTGACCCTATGGACAGCAGCCCACCAGGCTCCTCCATCCACAGGATTCTCTAGGCAAGAATACTGCAGTGGGTTGCCATTTCTTTCTCCTGCAACTTTGCTAAATTCACTGATTAGCTCTAGTAAGTTTCTGATACTGTCTTTAGGGTTTTCTAAGTATCGTATCCGGAGAAGGCAATGGCACCCCACTCCAGTGCTCTTGCCTGGAGAATCCCATAGATGGAGGAACCTGGTAGGCTGCAGTCCATGGGGTCTCGAAGAGTCTGACACAACTGAGCGGCTTCACTTTCACTTTTCACTTTCACTTTTCACTTTCATGCCTTGGAGAAGGAAATGGCAACCCACTCCAGTGTTCTTGCCTGGAGAATCCCAGGATGGCAGAGCCTGGTGGGCTGCCATCTCTGGGGTCACACAGAGTTGGACACAACTCAATCATCTCATCTGCAAACAGTGAGAGCTTTACTTCATCTTTTCCGATCTGGATTCCTTTTATTTCTTTTTCTTCTCTGATGGTTGTAGCTAGGACTTCCAGAACTATGTTGAGTTATAGTGGTAAAAGTGGACACCCTCGTTTTGTTTCTGATCTTGGGGGAATGCTTTCAGTTTTTCACCAATGAGAATAATGTTTGCTGAAGGCTTATCATATATGGCCTTTGCTATGTTGAGGTAGGTTCCTTCTATGCCCATTTTTTGAAGAGTTTTAATCATAAGTGTCAAAGGCTTTTCTGGCATCTATTGAGATTATCATACGGTTTTTATTTTTCAATTTGCTAATATGGCATATGACATTGATTTATTTGTGTATATTGAAGAATCCTTGCATTCCTGGAATAAACCCAACTTGATCATGGTGTAGGAGAAGGCAATGGCACCCCACTCCAGTACTCTTGCCTGGCAAATCCCATGGACTGAGGAGCCTGGTAGGCTGCAGTCCATGGGGTCGCTAGGAGTCAGACACGACTGAGTGACTTCACTTTCACTTTTCACTTTTGTGCATTGGAGAAGGAAATGGCAACCCACTCCAGTGTTCTTGCCTGGAGAATCCCAGGGACAGGGGAGCCTGGTGGGCTGCTGTCTCTGGGATCGCACAGAATCAGACACGACTGAAGCGACTTACCAGTACCAGCAGATCATGGTGTATGAGCTTTTTGATGTGTTGTTGAATTCTGTTTGCCAAAATTTTGTTGATGATTTTTGCATCCATGTTCATCAGTGAAATTGGCCTGTAGTTTTCTTTTTTTGTGCTGTCTTTGTCTGGTTTTGGTATCAGGGTGATGGTGGCCTCGTGGAATGAGTTTGGAAGTGTTCCTTCCTCTGCAATTTTTTGAGAGTTTTAGGAGGATGGGCATTATCTCTTCTCTAAATGTTTGATAGAATTCTCCTGTGAAGCCATCTGGTCCTGCTTCTTTGTTTTTGGGGAGATTTTTGATCACAGCTTCAATTTCAGTGCTTGTAATTGGGTTGTTCATAATTTCTATTTCTTCCTGGTTCAGTCTTGGAAGATTGAACTTTTCTAAGGATCTGTCTATTTCTTCCAGGTTATCTATTTTATGGCCATACAGTTGTTCATAATTGTCTCTTATAATCCTTTGTATTTCTGCATTGCCTGTTGTAACCTCTCCTGTTTCATGTCTAATTTTGTTGACTTGATTCTTCTCTCTTTTTTTCTTGATGAGTCTGGCTAAAGGTCTGTCAATTTTGTTTATCTTCTCAAATAACCAGGTTTTAGTTTTATTAATCTTTACCATTGTTTCCTTCATCTCTTTTTCACTTATTTCTGCTTGGATCTTTATGATTTCTTTCCTTCTACTAATTTTGGTGGTATTTTTGTTGTTGTTGTTGTTGTTCTCCTTCTTGTTTTTCCAGTTGTTTTAGGTGTAAAGTTAGGTTGTCTATTCGAAGTTTTTCTTGTTTCTTGAGGTAGGATTGTATTGCTATAAACTTGCCTCTTAGGACTGCTTTTGCAGCATCCCATAGGTTTTGAGTTGTTGTGTTTTCATTGTCATTTGTTTCTAGAAATTTTTTTGATTTCCGTTTGATTTCTTCAGTAACCTGTTGGCTATTTAGAAGCGTGTTGTTTAATCTCCATGTGTTTGTATTTCTTACACTTTTTTTCCTTGTAATTGATATCTAGTCTCATAGCATTGTGGTCAGAGAAGATGCTTGATATGATTTCAATTTTCTTAAATTTACTGAGGCTTGATTGGCGACCCATGATATGGTCTCTCCTGGAGAATATTCCATGTGCACTTGAGAAGAAGGTGTATTCTTCTGCATTTGGATGGAATGTCCTGAAGATATCAATGAGATCCAGCTCATCTAATGTATCATTTAAGACTTGTGTTTCCATATTAATTTTGTTTTGATGATCTGTCTATTGATGAGTGGAGTAAAGTCTCCTCCTATTATTGTGTTACTGTCAATTTCTCCTTTTATGTCTGTTAGTGTTTGTCTTATGTATTGAGGTGCTCCTATGTTGGGTGCATAAATATTTCCAATTGTTATGTCTTCCTCTTGGATTGATCCCTTGATCATTACGTAGGGAGCTTCCTTATCTCTTGTAATCTATTTTAATGTCTATTTTGTCTGATATGAGGATTGCTACTCCAGCTTTCTTTTGCTTCCCATTTGCATGGAATGTATTTTTCCATCCTCTCACTTTCAGTCTATATGTGTCTTGAGGTCTGAAGTGGGTTCCTTGTAGACAGCATATATATGGGTCTTGTTTTTGTATCCATTCAGCTAGTTTGTGTCTTTTGGTTGGAGCATTTAATCCATTTACATTTAAAATAATTATTGATATATATGTTCCTATTGCCATTTTCTTAATTGTTTGGGGTTGATTTTGTAGATCTTTTTTCTTCTCTTGTATTTCTTGACTATATAAGTCCCTTTAACATTTGTTGTAAAGCTGGTTTGGTGGTACTGAATTCTCTTGACTTTTGCTTGTCTGAAAAGCCTTTTATTTCTCCATCAATTTTGAATGCGATCCTTGGTAGGTACAGTAATCTTGGTTGTAGCTTTTTCCCTTTTAGTACTTTAAATATATCCTGCCATTCCTTTCTGGCCTACAGAGTTTCTGGTGAAAGATCAGCTGTTAAGCATATGGGGTTTCCCTTGCATGTTACTTGTTGCTTTTCCCTTGCTGCTTTTAATATTCTTTCTTTGTGTTTAGTCTTTGTTAGTTTGATTAGTATGTGTCTTGGTGTGTTTCTCCTTGGGTTGTCCTGTATGGCACTCTTTGTGCCTCTTGGACTTGAGTGACTATTTCCTTTTCCACGCTGGGGAAATTTTCAACTATAATCTCTTGAAAAATTTTCTCTTATCCTTTCTTTTTATCTTCTTCTGGGACCCCTTTAATTCAAATGTTGGTGTGTTTGATATGATCCCAGAGGTCTCTGAGACTGTCCTCAGTTCTTTTCATTTTTTTTACTTTATTCTGCCTTTCAGAAGTCATTTCCACCATTTTATCTTCCAGCTCACTGATTCGTTCTTCTGCTTCAGACATTCTGCTATTGATTCCTTCAGTAGTATTTTTAATTTCAGTAATTGTGCTGTTTGTGTCTGAATGCTTATTCTTTCATTCTTCTAGGTCTTTGTTAATTGATTCTTGCATTTTCTCCATTTTGTTTTCAAGGTTTTGTTTTTGTTTTTTTTTTTTTTAATCATCTTTACTATCATTATTCTGAATTCTTTTTCAGGTAGTTTGCCTATTTCCTCTTCACTTATTTGGACTTGTGTGTTTCTAGTTTGTTGCTTCATTTGTGCAGTATTTCTCTTATTTTATTTTATTTTTATTTTTTTAACTTATTTTGTTGAGGTCTCCTTTCTCAGGCTTCAAGGAAAGTTGAATTATTTCCTTGAAGAAGGTTGAACTGTTTCTTCCCTTTGGGTTCTGCCCTCCTAATGTTGGTCTAGTGGTTTGTATGATGTGTCCAACCCTGAAATCCAGGACCCTGGCTGGCTCTTATAAGCAACTAGCCTTGCAAGTTTGAGCACACTCATTTATCTTTCTGGTCCACTGCTTCCTCTTCTGCAGAATGTGGAGTTAGCTGACCCCTCAGTCTCTCTACATCTGGGAAGCTTGGAACCCTGGCCTGAAGTCTACCAGTAGTTTTTCCTCTCTTCATCAATCAACAAATATCTGTGGATGTGCCCACATGCTCTGGCTCCTTGCTATATACATTTGGTTGATCATTACCCTGGTTTTCTCTATTTATGTTTTCTCTTTTCAAGTAAAATGATTTAAAAAACTAAAGAGCTATGAGAGGGGACTTAACTGGCAGTCCAGCTGTCAGATTTCCAGGCTTCCACTGCAAGGGATATGGGTTCCATCCCTGGTTGGGGAACTAAGATAGGGTGAGGTTTGTGCTGAGTTTTTTGTTTGTTTGTTTTTCCTCTAATGGGCAAGGCTGAGTGAGGTGGTAACCCTGTCTGCTGCTGATTGGGTTTGTATTTTTGTTTTGTTTGTTGTTTAGATGAGGGTTCCTGCACAGGGTGCTGTTGGTGGCTGGGTGATGCTGGGTCTTGTATTCAGGTGGTTTCCTTTGTGTGAGTTCTCACTATTTGATACTTAGGGTCTAGGGTCTTGGAGTCAGTGCTCCCACTCCAAAGGCTCAGCGCTTGATCTCTGGTCAAGAATAAACATTCCACAAATAGTTTGTTATGGCATTAAGTGGGATTAAAACAAATATCAAGAAAAGAGAAACCAAAGATGAGTCCCAGACAACTGACAGTTATAAAATCAGGCAAATAATAATTAAAATAATGGAATATACACTTATACATATATACCCATGAGCAAAGTGAAAACAGTCCAACAAAAATAAAGTACAGTAGACTGACCTGGTGAACAAAGGAAATCAAAGATGATATTGATCAGTTAAGAACAAAACTAACTAAAGCACAAACTAGAAAACAAAACTAAAGCAAGGTGCCAAGTGGGGAATAAAGCAATGAAAACAAAACTAACAAATATGTTGCGAGGAAAGGAAAGAAAGAAAGAAAGAATAGACATGCAAAGTTAAATAGAGGTAGTTGAAAAAGATTTATATACATTAAAGATTAACTACAAGGGGCAAAGAAAAGTAGGAAAAACAAACAAAGGAATAAATGTAGAAAAAATATAATAGGTTTTAAAAAGTTAAAAATTAAAACTATAAAAAAAGAGAAGAAAAAAGTGGATGAAGAAAGAAAAAAAAAAGGAAAACTCCACAGAAGTGCAAAAGCCCAATGTAGAGGCAGACGTTTATAACAACAATAGAAAGTGTGACTGAATATATACATACACATATACACCCATAAAGAAAACATTCCAGTATTCTTGCCTGGAGAACCCCCTCTCTGACAGAGAAGCCTGGCCGGCCACAGTCTACTGGGTCTTAAAGAGTCAAACACTACCGAAGCAACCCTACACGCATAGAAGCAAGACTTTTGTTTTGCCTGTGGCCTCTCTGCCCCAGTGAGAGTTGAGTGTGAAGGTGGCGCAGCTGCTTGGCTTGCGGGGACCCTGCCGGCACCAAGTGTGTAGGGACATGGACTGCCTCTGCCACAGGAGTTATGGTCCTATCAGAGTCTTTTTCCGAGTCTCTTGTAGCTGGCGATCAGAAAGTCTCTTTGGCCACTCTTTCTCCTTAGCTCCACCTGTTCAGGCACTTAGAGGGCTTCCTTGCCTGGGGTCCTTCTCTGTTGTGTGGTGTATCAGGCACGTAGCACCCTCCCCGCCCCTCCCACCCCTAACCCCTCCCCCTCCAACCCGCTCCCCCCCGCCCCCCTGCCAGGTGTTTGATGAGCCAGCCTCTCTATTGTTCAGCTGCAAATGCTGACATGTAGGGGGAGAGAAGCTATGGGGATTGTTCCACCCCCTACACGTGACTCAGCAGTATCACCATGCTTCCATGGCTGCCTGGCTTTCCTTCACCCTCATTTCCCACCACGATCTCCTCTCTCACATCCCCTCAACCCGTCTCTCCGCAGTCAACAGAGGCTCTTGCCCTGGGATTGCTCCACAATCGATAAGCTCCAGCTCCCAGACGCTGCACCTTCCAGGGGGCCAGTGTTCCTGTCCAGGGTATGTATGGCTGTGGCAAGGACTGTCTGATTCTCATTCCATTTAGGCTGCCACAGATCAGCTGTTTCAGTCTCAGCCTTTAAATGTTTCTCCTCTGACTCAAGACAATTGCCCTGATGTGGGGATTGGACCCCCGCTTCAGTTTCCCCACCCACTGGGGAAGGTCCAGTCCTACCAACACTCCTGTTTTTTCCCCTAGTTCCTTCGCCCTACCGAGTTTTGCGTGGTTCTATATATTCTTTTCCACTGGTCAGGTACTCCTGTCCGCTCTCAGCTGGCGTTCTGCATGCACTTCTGTGTCTGAAGGTCTATTCCTGATATATCCCTGGAGAGAGATGACCTCCACGTCCACCTACTCCTCCTCTTGTTCTCTTGTGTTCGGTTATTAATTGTAATATGCAGTATGACATTCCCATTTCACAGACATCATCTTTAAAGACAAGTTGAACTTAAAAATATAAGATGAACCATAAGTACATTTATTTTTTTATTTTATTATTTATTTATTTTTCTCTTAATTTTATTTTATTTAACTTTACAATATTGTATTGGTTTTGTCATATATCAGAATGAATCTGCCACAGGTATACATGTGTTCCCCATCCTGAGCCCTCCTCCCTTCTCCCTCCCCATACCATTCCTCTGGGTCGTCCCAGTGCACCAGCCCCAAGCATCCAGTATCATGCATCGAACCTGGACTGGCGACTCGTTTCATATATGATATTATACATATTTCAATGCCATTCTCCCAAATCATCCCACCCTCTCCCTGTCCCACAGAGTCGAAAAGACTGTTCTTTACATCAGTGTCTCTTTTGCTGTCTCGTATACAGGGTTATTGTTACCATCTTTCTAAATTCCATATATATGTGTTAGTATACTGTATTGGTGTTTTTCTTTCTGGCTTACTTCACTCTGTATAATAGGCTCCAGTTTCATCCACCTCATTAGAACTGATTCAAATGTATTCTTTTTAATGTCTGAGTAATACTCCATTGTGTATATGTACCACAGCTTTCTTATCCATTCATCTGCTGATGGACATCTAGGTTGCTTCCATGTCCTGGCTATTATATAGAGTGCTGCGATGAACATTGGGTTACACGTGTCTCTTTCCCTTCTGGTTTCCTCAGTGTGTATGCCCACAGAAATCCCTTGCATTCCTATACACTAATAATGAGAAAATAGAAAGAGAAATTAAGGAAACAATTCCATTCACCATTGCAACGAAAAGAATAAAATACTTAGGAATATATCTACCTAAAGAAACTAAAGACCTATATATAGAAAACTATAAAACACTGGTGAAAGAAATCAAAGAGGACACTAATAGATGGAGAAATATACCATGTTCATGGATTGGAAGAATCAATATAGTGAAAATGAGTATACTACCCAAAGCAATTTATAGATTCAATGCAATCCCTATCAAGCTACCAACGGTATTCTTCACAGAGCTAGAACAAATAATTTCACAATTTGTATGGAAATACAAAAAACCTTGAATAGCCAAAGCGATCTTGAGAAAGAAGAATGGAACTGGAGGAATCAACCTACCTGACTTCAGGCTCTACTACAAAGCCACAGACATCAAGACAGTATGGTACTGGCACAAAGACAGAAATATAGATCAATGGAACAAAATAGAAAGCCCAGAGATAAATTCACGCACATATTGACACATTATCTTTGACAAAGGAGGCAAGAATATACAATAGATTAAAGACAATCTCTTTAACAAGTGGTGCTGGGAAAACTGGTCAACCACTTGTAAAAGAATGAAACTAGAACACTTTCTAACACCATACACAAAAACAAACTCAAAATGGATTAAAGATCTAAACGTAAGACCAGAAACTATAAAACTCCTAGAGGTGAACATAGGCAAAACACTCTCCGACATACATCACAGCAGGATCCTCTATGACCCACCTCCCAGAATATTGGAAATAAAAGCAAAAATAAACAAATGGGACCTAATTAAACGTAAAAGCTTCTGCACAACAAAGGAAACTATAAGCAAGGTGAAAAGACAGCCTTCAGAATGGGAGAAAATAATAGCAAATGAAGCAACTGACAAACAACTAATCTCAAAAATATATAAGCAACTCCTACAGCTCAATTCCAGAAAATATTTTTAGTTTTTTAAAGAACTTCCATATTGCTCTACATAGTGGATGCACCAATTGATGGTCCTACCAGGAGTGTTCTTTACAGCACTGAACTTTATTTCCCTCACCAGTCACATCCACAACTGGGCATTTTTTCACTTTGGTTCAGCCTCTTCATTCTTTATGGAGTTATTTCTCTGCTATTCTCTAGTAGCATATTGGGCACCTAGTCATCTGGGGAGTTCATCTTTCAGTGTCATATCTTTTCATACTGTTCATACAATTCATGGGGTTCTCAAGGCAAGAATACTGAAGTGGCTTGCTATTCCCTTCTCCAATGGACCACGTTTTGTCAGAACTCTCCACCATGACCCATCTGTCTTGGGTGGCCCTACACAGCATGGCTCATGGTTCATTGAGTTCGACAGGACTGTGATCCATGTGATCAGTTTGGTTAGTTTTCAGTCATTGTGGCTTTCATTCTGTCTGTCCTTTGATGGATAAGGATAAGAGGCTTGTGGAAGCTTCCTGAAGGGAGGGACTGGCTGTGGGGGAATCTGGGTCTTGCTCTTGAAGGGTTGCATCTGTGAGCCATGTGTTACACTAGGATCTGTGACCTCTGGAGGAGAGAATTTCAATCCAGGGTCAGCGACAAGGTTTGAATACTTGGAGATTTTTGTGCAGCAAAGTTTTATCAAAATTTAACAGAGATGGAGAAAGCTTCTGACACAGACATCAGAAGGAAACAGAAAGAGAGCCCGCTTGCTAGTTTTTAGCAAGGTGTTTTATGTCTGCTGGTGAGCTGCTAATCAGATAAATGAGACACCTCAAGGCTGAGGGAGTTTCACCAGGCCCCTCTCTCACAGTATGCATTTTTGAGATAGAATGGCATGAGGTGTCATGCCCCAGCCTAAAACAATTGATACGAACACTGGTTTGTGGAGCCATTATCAGCCCAAGGTTTGAGAAAGGAAAAAAATGGTTAGTCTTAGGCAGAACTGGTTTTGTCAACAAAAAAAGGGGAAAAAATACATCTGTCACTTGCACTTTATTTTTTCCTGATGCCTGGGGACCTCTGGCCTCCTACCTATTACCCTCTCATTTCCCCCTTTTCTTTTAGGAGAATTATGTTGCCTAGGGAATGGGGTGGCATTCTCATCCCATAACTGCTTCCACTGATAAGGGGTGTTGTCCCTACATTCGTGAGGCAACATATTCTCCTAATCCTCGTTTTAAGGGTCTCTGATCTAGAGGCCCCAGGTAGTAGTTGGAGGAAGCTGTGGCACTCGTAGGAGTTTGGCCAACTGTTTGTAACTTAAAAGCCTTCATGTGGCTAGAAACAAATCCAACTACACAGATACAGATGCATGGAACAAAGAGCAAAAACAGAACAATCAGCAAAGTTAAAAGTCACCTTATGTCCATAGTTAAGGTACAAAATGTTACAGTAGTCCATTTTAGGATTGTTAGATGTCATCAGATTAAGAAGAGGGATCACATATGATTGTTGCTGTCGAAGGTAGTTGCAGACTTGGAGAAAGTCCTTTCCCTGACGTGGAGATGCCCACCCTGGGAAGCCTTCCACCGATGAGGGGGGGAGCACTCCGCAGACCCAGCAATTAGACCTGTTGTGGAATGTGGCTTAGGAATGAGCCCAGGACAGGAAGGTGGTGTCTTGAGAGTCAAACAGCAGAGTCAGGATTTTTGGAGTCAGCAGATGCAGGGCCACAGAGATTATTGGGCCCATATAAGAAGTGAAAAGTAAAATCATAGAGAATAAAGACATTAAAATGACATCACTTAGTCTGAGGGGTCAGTATGCCACTTTTTAACTCAAGTGTGGTATACCCATGAATCAGTTCTTGGCACCTTGACAGCCGTGAGAGAAGAAAGAGTAACCTGTTAAGGGCCTTCCCAGAGGGGCTTGAGAGATTGCCCCCACCCCCAGGGCCCAATGTCTTTATCAGGACCTCAGTTCCTGGCTCAAACAGTGGCTTGCTTGACTCAGAGGCTGAGTCAGGAGTCCCTTCCTGGAATTCCTGGGGAGAGAGACTTTGCTTTTAAAACCTGTCCAGCCACCACCACAGCATAATCTGTTTTCTGCTTCCCATCCCAAACAACAGAACTGTCATCTGTAAATAATTTCATGTCAGAATGATCTGATAGGGTGCCCATTAGATCTTCCCGAGCTGTATAGTTTAAGGTTAGAAATAGGGAACAATCGTGATCGGGTGTTTCATTTTTTTCTCAGGAAGGAAAGTGGCAGGATTTAAGTTTTCACAAACTTTAAGCTTAATTATTGGTCCTTCTAACAACAATGCTGATATTTAAGAATCCAACTGTCTGTCATCCAGATATTAACTTTAGAGCTTAAGATTTCACTGACATCATGGGAGTCAGTACAGTAAGAATTCGCCCATTAAAACTTAAGAGCTTCAGGTACTATTAAAGCAATAGTAGTAATTACTCTTAGACACGTGGCCACCGACATGCCACTACATCTAATTCTCTACTCAGGTATCCTAAAGGTTGCTGGTGAGGTCCTCGAGGTTGTGTCACAACTCCCTAGGCCATACCTTTTCTTTCAGTGACAAACATATTAAACTCTGATCCCGTGGGCAAGCTCAAAGCAGGAAATGCAGGAGATCAGCTTGAAGAGCCTTAAAAGTCATTTGAGTATCTGGAGACCAAATCATCTTGTTGCTTTGGGCTTGTTGAGTTTCAGTTATAAGTTTATATAAAGGCTGGACAAGTTTCCCATAACCCGGAATCCAAATGCTGCAGTACCTGTGATGACCCCAAATCCTCTCGATTGTCTTAAAGTAATAGGTAGGGGATAATTTAGTATAGGCTTAATTCTCTTGGGCCTATGGCTCTCATCCCTTTGGGTATGATTAGGCCTTCAAATCAATGACTGAACAATATTTGGCTGATTCAGGAATTTCAGACAATAAAGTGTAAGAATTAGGCACCATGGGGTGTAAAGGAACCACAGTCTCATTTATTATTTGTAAATCTTGAACTAATCTCTATTTATGATTTGACTTTTTCACACCCAAAATAGGAGTGTTGCATGGACTGTTGCAGGGAATTAATAGCCTCTGCTCCTTTAAATGTTCAATGACAGGTTTTAACCCTTCTTTAACCTCGGGCTTTAGAGGATACTGCTTTTGATGTGGAAATATGTGAGGGTCTTTGAGCTTGACAGTGACAGGAATAGCATTTTGGGCTTGGCCCACAGTTTTTCCATCATCCCACACTCTAGGATTTACATTTTGTTCAGTTAATGGGAAAGAAATAGAGGGCTTCATATTCATGAAAACAGAGGCATGGGCCTTGCTCAGCATATCCCTCCCCAAAAGGGGTGAGGGAGACTCTGGCACGATCAGAAACTTGTGTGAAAACCGCACAGAGTCCCAATTGCAGCTTAGAGGACAACTGAAATAATAACATTTGGCTCATCCAGACAGTCCCATTACAGTAGTGGATTGGGGGAAAGTGGGCCAGGGACTTCAGTAAGCACAGAGTAAGTTGCCCTGGTGTCCAAAAGGAAGAAAACAGATTGCCACCCCCCCCCCCCCCGCCACACACACCAGTTATTAATATCTGGGATTCCTCAGGTGTATTTAGAATGGGAGCTTGTGTGGGTACCTTCAGTCTTGATTGTCCTGAGAGTCTGACCTCTCAGGGGCCTATGTCTCTGGGGGCAGTCTCTCCTGTGCGGTCCTTTGAAGACAGGACATGCACCCAGGGGTGGCTTAGAAGCCTAAGGGCAATCCCACTTGAGGTGCCCCTCCTTTCCACAGTAATAACAAATCCATCCCTTTCCACCAGGGTCCCTCTGGGCACTTTTTTCAGTCTGTCTCAGAATGGTTCTGACTGTCATTATTAGGGCTTCAGTCTGTTCCTTGGTCTTTCTCTGCCTTTCTTTCCTCTTCTCATATTCCCCTCCATAATAAACTGTCTGAGTCAGTTGCAACAAATTATCTAAAGACTGATTTGATACATACACTTGTTTCAGTAGCTTATAGCAGATATCTGGAGCCAACTGAGTGAGAAATCTGTCCTTTCAGATCACTCTTCCTCTTCACTTTCAGGATCAATCTCAGGAAAGCTGTGAAGGGCTTCTCACAGTCTGTCTAGGAATTTACCAGGTGTTTCCTTCTCTTCCTGTTCTATGTTTGCCAATTTGGCATAGTTTAAAGTCTTAGCATATGCTTGCCTGAGTCCTTCAAGAGTACACCTGACAAAATGACTCTGACCCCATCGCCCTTTAGCTGTGCTATAGTCCCAGTCTGATTCTTTTTTTTTTTTAAGTCGCTTCAGTCGTGTCCAACTCTGTGCGACCCCATAGACGGCAGCCCACCAGGCTTCCCCGTCCCTGGGATTCTCGAGGCAAGAACACTGGAGTGGGTTGCCATTTCCTTCAATGCATGAAAGTGAAAAGTGAAAGTGAAGTCGCTCAGTCGTGTCCGACTCTATCGACCCCATGGACTGCAGCCTACCAGGCTCCTCCGTCCATGGGATTTTCCAGGCAAAAGTACTGGACTGTGATTCTTTTTTTTAAATATAAATTTATTTATTTTAATTGGAAGCTAATTACTTTACAATATTGTATTGGTTTTGCAATACATCGACATGAATCTGCCACAGGTGTACTCGTGTTCCCCATCCTGAACCCCCCTCCCACCTCCCTCTCCATACCATCCCTCTGGGTCATCCCAATGCACCAGCCCCGAACATCCTGTATCATGCATCGAACCTGGACTGGCGATCCATTTAACATATGGTAATATACATGTTTCAATGCCATTCTCCCAAATCATCCCACCCTCTCCCTCTCCCACAGAGTCCAAAAGACTGTTCTATACATCTGTGTCTCTTTTCCTGTCTCACATACAGGGTTATTGTTACTATCATTCTAAATTCCATATATATGCATTAGTATACTGTATTGGTGTTTTTCTTTCTGGCTTACTTCACTCTGTATAATAGGCTCCAGTTTCATCCACTTCATTAGAACTGATTCAAATGTATTCTTTTTAATGGCTGAGTAATACTCCATTGTGTATATGTACCACAGCTTTCTTATCCATTCATCTGCTGATGGACATCTAGGTTGCTTCCATGTCCTGGCTATTATAAACAGTGTTGCGATGAACATTAGGGTACATGTGTCTCTTTCAATTCTGGTTTCCTCGGTGTGTATGCCCAGCAGTGGGATTGCTGGGTCGTATGGCAGCCAGTCTGGTTCTATAGTTGGGACCACCTGATTTCCAGTAGGGAGGGTGGCTATCTTGTCTTACCTCTTTTCTGCTAATTCATTACCAAGCCATTCATCTCCATAACTCCATAACTCAATAGCTTTCTCCAAAGCTCAAGTTTTTGAGTCAGGAGTTAGCATCTGCCCCAGGATATACATCACATCCTTTCAAGTAAGGTCATAAAGCAGAATAACACCCTTAAAGTCTCTAATATATTTTTCTGGGTCCTCTAAATAGTCTCCCAGGTCTTCTTTGATTCTTTGTATTTCTTGATAAGAAAAGGGCTCATTAACTCTCACAGATTGATTATTTTTCCTGGTGGGTGCTTTATGGAGAGGCAACATCTTGTTTGGCTGTTCCTCAGCCTGGTGGGCTGCCATCTATGGTGTTGCAAAGAGTTGGACACAACTCAAGCGACTTAGCAGCAGTAGCAGCAGCCTCTTTGGCTGCCCTTCACTTTTGATCCCAAGGATAGATTGGAGAAACCTGTTTTTCCTTATCTCTTTGTCTCCTGTCCTCCATCTCATCCTGTATGTCACTCTTAGTTTTAGCTGTCTGAGCCTCTTTCACTTTGATTGTCTGAGTTTCAGTTGAAACCAGAGTAGTCTGAGGTTATATTGAGACAGCAGTTTGAACTGCTACTGAGACTGGAGCAGTTTGAAATTCAGTTTGAGTTTCTACCAAGACAGAGGCAACCTGCCCCTGAGGGGTGCCCTGACTTTCAGTTTGCTCAGCTGGAAGCCCCCAATATGGGGGCAAAGTAGGAGGACAGGAGGGAGCTGAAGGTTTCACACCCAAATCTATACCCCGAGGACGTAAGTTTGGCATGTCTCTCAGAGAGAAAAAGAGGCAACACATATGCTACTTCTACCCATTCCCCTTGTTTTCTACAGATCTGGTCTAATTGTAAGACAATATTATAATTAAAGATGCTCCAACCGGCCACTGTTTCCCTTCCTCCAATGGATACCATGGCCATGCAGTATCACATAGGAAGATCAGGTGAGTCTTTTTAAGCCCTGGGGGTCGAATCTATCCCAGCTTTTCAGGATGCAGTTCAAAGGAGCGAGGCTGGAACTGTCAGCTCCCATCTGTAAGAGAGAAAAAGCAGCATCCAGCGGCCTTTTCTACCAGCGATGTCCCTCCCTGCTCTAGGTGGGGGTTGGAGACAGGAGCTAGAGCTCCACCTAGCTACCGAACGTGCTTTTGTCTGTCAGTTCAGTTCAGTTCAGTTCAGTTGCTCAGTCGTGTCCGACACTTTGCGACCCCATAAATCTCAGCATGCCAGGCCTCCCTGTCCATCACCAACTCCCGGAGTTCACTCAGACTCACGTCCATCGAGTCAGTGATGCCATCCAGACAGCTCATCCTCTGTCATCCCCTTCTCCTCCTGCCCCCCAATCCCTCCCAACATCAGAGTCTTTTCCAATGAGTCAACTCTTCACATGAGGTGGCCAGAGTACTGGAGTTTCAGCTTTAGCATCATTCCTTCCAAAGAAATCCCAGGGCTGATCTCCTTCAGAATGGACTGGTTGGATCTCCTTGCAGTCCAAGGGACTCTCAAGACTCTTCTCCAACACCACAGTTCAAAAGCATCAATTCTTTGGCTCTCAGCTTTCTTGATGGTCCAACTCTCACGTCCATACATGACCACAGGAAAACCCATAGCCTTGACTAGACGGACCTTTGTTGGCAAAGTAATGTCTCTGCTTTTGAATATGCTATCTAGGTTGGTCATCACTTTCCTTCCAAGGAGTGAGCGTCTTTTAATTTCATGGCTGCAGTCACCGTCTGTCTGTAGTGCATGATAAAACAACCAACAGCATGGATTCCAAGTCCTTTGAAAGTCTAAATTCTGACATGTTTGGTTAGTGTTTCTAATTCCTCAGGCAGTAGTGAAATGGTCAAAGAGACCAGCAAAGGTGACTGAAGAAAGAAAGTTTGGTCCACACACTTCACCCATTTCTGGCCTCTCCCCTTGCAGGAACTTTGGGTGCCTCTTGGCCTTGGCAGGTCGGTATAAACCTCCAACAAGGCTTCCCTTGGGGCTGCCTTTGGTCATTATGAGGCGCCACAAAACCGCAGAACAGGGCTCAGTGATGGCTCCGTGGCCAATTTCACATCTTATTCATGCTGCTTTCACACACACAGGCACACCATAGAGTTAGTAAAGTGCTGTGGAAAGTGTGTTTACTAGGAGAACAGAGAACTGGAACTCCAAGCATCCTTACCTTGTCTTGAAGATCCCAGAGGAGCCCCCAAGATGAACGGTTGCTGCTCCAAGCCGTGTATTATACCAGGATTTGTGACCTCCAGAGGAGAGGATTTCAATCCGAGTCAGAGACAAGGCTTGACTACTTGGAGCTTTTTGTGTAGCAAAATTTTATTAAAGTACAATATAGATAGAGAAAGCTTCTGACATAGACACCAGAAGGAGATGGAAAGAGTGTCCCCTTGCTAGTTTTAAGCAAGGCATTTTATGTCTATTATCGAGCTTCTGCTGCTGCTGCTGCTAAGTCGCTTCAGTTGTGTCTGACTCTGTGCGACCCCATAGATGGCAGCCCACCAAGCTCCGCCATCCCTGGGATTCTTTCTAATCAGATAAAAGGAACACCTCCAGGCTGAGAGAGTTTCACCAGGTTCTTCTCCCACAATATGCATTTTTGAGATAGGATGGCACGATGTCATCCCTGGCCATAAAACAATTGACATGAACTTTGGTTTGTTGAGCCATTAGAAGCCCAAGTTTTGAGAAAACAAAAGGTTAGTCTTAAGCAGAACTGATTTTGTCAACAGAGAAGGGGAAAAAGTCTGCCATTTGCAGTTTATTTCCTCCTGCCGCTTGGGGACCTCTGGCCTTCCTTCCTGTTACCCTATCAATTCCACAAATAAGGGATATCATATGATATTTCTCCTTCTCTGTCTGACTTACTTCACTCAGTATGACAATCTCTAGACCCATCCTGTTTGCTGCAAATGCATGACTTCATTATTTTTACTGGGTGAGTAATATTCCATTATATATATGTACCACATCTTCTTTATTCACCCCTCTGTTGATGGACATTTAGGTTGCTTCCATGTCTTGGCTTCCATGTCTGCAGTTCATGGGGTAGCAAAGAGTCGGACATGACCAAGCAACTGAACAACAACATGTCTTGGCTATTGTAAACAGACCTTCGATGAACCCTGGGGTGCAAGGATCCTTTCTGATCATGTCCAGGAGTGGGATTACAGGATCCTAAGATAGCCCCAGAGGTTCCATCTTGTTCTTTCATTCGAAACATACTCCTCAGCCTTCTCATTGTGTTTCACTTTCTCTCTTTGCCCCTATGAAATTGGTTGAAACAGTAACCTTTCCCAGTCCTGAAGGCAAGTCCTTGTTGGGAGTGTCTGTATACTGTCTATGTGAGCCCATTTGCTTTAGTTGGGAATGGTTCTAAAGTGAGCTTGGAGTGGATCTTCCCCCTGGTACACTGGCAGCTGCTGCCTCAATGGGAGGTTGGGCTAGATTCAGAGGAGTTAGACTCAGAGCCAGGGGGCTTTTCCTAGACTCCATGAAATCATCATCCTAACTGTCTGATGCTTTTGAATTGTGGTACTGGAGAAGATGCTTGAGAGTCCCTTGGACAGCAAGGAGATACTGCATTATAACGTTTGCAAAGACAATAGCTCTGCTGTCTCGTTAGGACCAAATCCACGTTGCAGAGAGAGCTAAAAACAGAGCAGACACTACCTAGGGGATGACACCATCCACAGTCTAGGAAAAATACTCACTTTGCTATACAGTGGGGATTCCCTGGTGGCTTAGTGGTAAAGAATCTGCCTGCCAATTCAGGAGACATAGGTTTGATCCCTGGGTGGGGAAGATCCCCTGGAGAAGGAAATGGCAATCTACTCCAGTTTCTCGCCTGGGAAACCCCATGGACAGAGGAGCCTGGCAGACTACAGTCCATGGGGTCACAGAGTCAGAAAGGACTGAGCGACTATAACAACAACAACAAAATCAACTCTACTGAAGTTAAGAAAATGAAATGATCTGAATGCATGTACCTGACAAAGACTCATATGCATCATACATGCTCAATTCCTGCAAACAACTCTTGAATGTTTAATGAGGGGTGACATGCAAATGAAAAAGAAACACAAGGAAAGGTGCTCAACATTTTAAAAACCACAATGAAATACCTCTGTCCCCCATGCAAATGGATAAAAGTCAAAGTACTGATAATACCAAGTGGTGCTCAGGAAGTGGAGGAAGTGAAACTCTTCAATATTCTGGGGTTATTGTAAACTATTGCAAACATTTTAGAGTTTTGTCAGTTTCTTTGAAAGTGGATCATTAACATATGACCTAGCAATTACACCCAAGGTATTTACCCAAGAAAAATGAGACATGCGGCCACACACACACACAAACACAAATATTGTATTAGAATGATCATAGCATCTTTATTCATGGTAGAAAAATGGAAATAATTCAAATAGACATCAATAGGAACATGGATAAACAAATTGTGATATACAATAGTGTGAAATGGTACTTAGCAATAAAAAGGCACAGACTAGCAACATATGCATGAAGTGGATGAATTCTAAAATCATGATGAGAGAAACATGGCAGACACCAGGCAGACACAGTGTATTATTCCATATATAGGGGCTTTAAGAACTGACAGAATTAATCTGTTGCTATAGAAATCAGAATAATTGTTTCTGGGGTGGAAGACTGGGGATACATGATTGAAAGGATTACGTGGGAACTTTCAGGAATAATGCAAATACTCCATATCTTGATTTGATTGATACAGTTGATAGATATACAAGCAGGAGATTTGGGTTCAAAACTGGGTTGGGAAGATTCCCTGGGAAAGGAAATGGCAATCCACTCTATTATTCTTGCCTGGCAAATTCCATGGATGGAGGAGCCTGTGGGCTACAGTCCATGGGATTACAAAGAGTTGGACACAACTTAGAAACTAGACGACAACAACAAATACACGTATATACATTTGGAAACTCACCAGATTTAAGACCTACATGTCTCTGCGTAAAATACTTGAAAACACTATTCTTAATTATTTGCAAATAACACTGCAACACTACACAAAATATTATTCAACCTAAGCATACATTCTGCCAACAGTTCTCCTGTAGGATAAATCAGTTCTTATGGATGATTGAGTCATATGGCTAATTCTTTCTCCAGGGTGATTGGGAGGATGATATGGAAGAACTTGTCACATTCAGACTGAAGTATTGCTTCTTTTCCCCGGGAAGTCGGATGATTTCTCCACCTCCATGTGTGAATTTGTGGGAGAGACAGAAATATAATTAATGCTGAAATATTCCTGAAAGTAAGTTTTGAAATCATTTGATGGGAATTTCCTGACAAAAAGATGAGATTGATATTGAAGCATGGATCCCAGGGCAAGTCTGAGTGTTTTTCTTCCAGGCTTAATGTACTTAACTTTGTTTTTTGTATCTCAGAAAGTTGAAGATATGAAAGTAAGCATAAGTTGATGAAGTCTGGTCCCCTTAACTCACCCATGAGGAGACTGACCTCAAATTCACATCCAAATTAATTTTGGAAGTAGGTCTAAAACCAAGCTCTCATGCTCTTACATCTCACCTAAACTCGTCTTATTTATCCCTCCGTTCATTTTCCTTCATCATTATCAAGTAAAAGAAGAAAAGTGTTTCGTGATGTCTATCACTTTCTTCAAGTACTATTTTGCCTATGCCAACAGTCCTTAAATTATGTCTTCTTTTTTTAAAAAACACCAGTGTTCTACAAAATGTAAAGACATTTTCTGCTGGAAAAATAAATCCTGGCTAAACATGTTTGGCAAGTCCCAAGTTCTGTGGCCTCTCTGAAGGTTTACAAAGCACAGGCCTGGTTAAGGCTCAGAGCCTACCAGCAGTGAAACCTGTTTGGCAACTTGTGGAACTCATGAACAAGGATATCTTAGTTACAGTATAACATAAATTAGAAAGAGTTTTATTCACGTTTTTGTAACTCCAAGGTTTGGACTCAGATTGCTGTTGTTATTTAGTTGCTAAATTGTGTCCAACTCTTTTGGGACCCCATGGACTATATAGCCTGCCAGGCTCCTATGTCCATGGGATTTTCCAGGTGAGGACACTGGAGTGGTTTGTCATTTCCTTCTCCAGGGCATCTTCCTGAGCCAGGGATCTAATCCGCATCCCCTGCATTGGCAGGCAGGTTCTTTACCACTGAGCCACCGGGGAAGCCCTTGCACTTAGAAACCAATAATCCCAGAAAAACAAAATCTTTCACTGTGCAGATTATGTGTGGGTAAGTATGCTATTACCCCACCCTAGAGATGCTCAGTGTCAGATATTGCACAGTAAGCTGAGACAGAGATGCTAACAGGTTCCTGTGCCAAGAGTCAATGTGTGGTCCAGTCACACTATTGGGGGAGGGGCAGACCAAACTGCCGACCGGTTTGAAGAGAATAATTCAAATTAGGAAACAGCATGGACTAGGAGAGGAAATCATCTTACCATGTGGGTTTGGCTGGTAGAGCTGGAAAGGATGTAGCTGTCAGACTCTGTCTTTTTATTCATCCTCCTAAGCCATTTTATGTACTCATCTCTCACCTGAAAAAGATGGTAAACAAAAATCTTGCGTTTTAATGCTTTCTGGCTATATGCACAATGCTACCGAAAATAGTACTTTCCCCCATTTTTATTTGCAGATGGTCCGCGGAGGCCATATCAGATAGATTGATCTATGAGTGACTGTGTGTTAGTCGCTCAGTCATGTCCAGCTCTTTGTGACCCCATGTACTGTAGCCCACCAGGTTCCTCTGCCCATGGAATTCTTCAGGCAAGAATACCGGAGGGATTGCCATGCCCTTCTCCAGGGGGGTCTTCCCAGCACAGGGATCAACCCCAGGTCTCCTGCATTGCTGGCAGATTCTTTATCATCTGATCCGCCAGGGAGGCCCCTATGAGTGATTACAGAGATATTATTTGTGGATCAGCCTATGCACCTTTATGCTAATGATAACTCAACATTTATATTATCCTTAAGAGCATGAGCAGTTTTCTGTAACCACTGAGAACTGCTTCCTCCTCTCAATGTTGTTGTTGATGTTCAGTTGCTAAGTCTTATCCCACTCTTTGAGACCCCATGGACTGCAGCACACCAGGTTTCCCTGTCCTTCAGTATCTCCTGGGATTTGCTCAAACTTACATCCATTGAGTCGATGATGCCATCCAACTGTCACATCCTCTGTTGCCCCTTTCTCCCCCTGCCCTCAGTCTTTCCCAGTATCACGGTCTTCCAATGAGTTGGCTCTTAGCGTCAGGTGCCAAAGTATTGGAGCTTCAGCTTCAGCATCAGTCCAATATATATCAGTTCCAATGTATGTTCAGGGTTCATTTCCTTTAGAATGAACTGGTTTGATCTCCTTGCTGTCCCAGGGACTCTCAAGAGTCTTCTCCAGCACCACAGTTTGAAGTGTCAGTTCTTCAGTGCTCAGCCTTCTTTATGGTTCAACTCTTACATTTATACCTGACTACACGTCTCTCTGAGATCCATACAACCCCACTGGAGTGAAACCTAGCAAAATCCATCTATTTATCAAGTCAGAATGCAGTGCAAAATCACTGCTTAAAAAGTTTATGTGGTATGATACATGTTTCAATGCCATTCTCCCAAATCATCCCACCCTCTCCCTCTCCCACAGAGTCCAAAAGACTGTTCTATACATCTGTGTCTCTTTTGCTGTCTCACATACAAGGTTATCGTTACCAGGTTTGATGCAGGATACAGGATGCTCGGGGCTGGTGCGCTGGGATGACCCAGAGGGATGGTACGGGGAGAGAGGCGGGAGGGGGGTTCAGGATGGGGAGCACGTGTACACCCGTGGCGGATTCATGTTGATGTATGGCAAAACCAATACAATATTGTAAAGTAATTAGCCTCCAATTAAAATAAATAAATTTAAATTAAAAAAAAAGTTTATGTGGTCCAGCCAATGCTGGCACCTGGATCATCACTACCACCCTATTCTCCTACACTCAGAGCACTGCCCTCACTACACATCTTTGGGTTCTGGGACTGGCAAGGGTTTCCACATGAGCTTTACTGCCCTTCTTTGGCTGGTTGTCTCCTACCCACCTTAAGCCCCTCACCGTCAAGTCTAAAGAAGCCCTACCTGGTAGTTTAATATCTCCCTAACAATTTTCCCCAAGGTGAAAATCACAGTTGGTTATTCATGTCTAATTATGTTGTTTCCCATTTCTGATTTCTTCACTGTTCAGAAAGCAGCCCCTGGATCCCCCAGAGCCAAGCAAGTAATAATCATTAACATACAATATGAATAGTAAGAAATGGAAACCACTGTCCCCCAAACTTTAGTTTTGCTGCTGTTAGACCCCATATTCATGATCTGAGAAGAATGGGGCCACTACCATCCAATACTCATTACAGATTCATGAGTTGGGAAACTGGAAAATTGGAAAACGGAGACTTGAATGCCCAAAGGAGAATCAAGATGGCAGAGTGGTAGGATGTGGAACTCACCTCATCCTACAGATACATAAAAAATGTTTCTACAAACAGGGGCTTGAACTCCCAGACTCAGTGGAGAATGGTAGGCTTGGGGGAAATGGGAACACACCATCAGGCAGGAGGGCATCATGTGGGAGAATAGGGCTAGCCAGGTAAACGCATGAGAGGACCCCAGCTGGGAGCTGGGAAGAAGACAGGATGGGTCCTATTACCTGCTGGTTGAGGACGCAGTGGACCAGGAAGATGTAGACTCCCTGCAGGACGTTGGTGATGGTGAACGCATAGGCGATGATGGATCTGATGGGTTCCTTTATCAGTTCAGTGAGAAAGAAGCCAAGGCACCAGGAACAGCCCAAGAGGAAGAGCTGAGCAATGGCTTTAAACGTCAGCATCCTGTTAACACCAAGAAGGAGAGTCACCAACTCACCACCTTCTCTCTTGAATAGTATATTGTCCTGTCTTCAGGCCCCATCTGCCTTCCTCTCCAGTTATTGTTATTTAGTTGCTAAGTCATATCTGACTCTTTGAAACCCCATGGACTGTAGCCTCCAGGCTCCTCTGTCTATGGGATTTTCCAGGCAAGAATACTGGAGTGGGTTGCCATTTCCTTCTCCAGGGAATCTTCCCAACCCAGGGATTGAGCCTAGATCTCCTGTATTGGCAGGAAGATTCTTTACCACTGAGCCACCTGGGAAGCCTATTCTCTCCAGTTACTGGTGAAATTTTCTCAAGCCAAGATGGACTTGGAGAAACTGTGGTTGTGATGCAATATTTGGAAGTAATGCTATCATTTTCATTGTAAAAACTTTAATAGATGAACATGAGTTTATTCCATGGGTGTTTTCCTCTAATATGAATGTTTATAACTGGAATGATAATTTGTGGTGGTGGTGGTTGTTAGTCGCTAAGTCGTGTCCAACTCTTGTGACCCAGTGGACTGTAGCCCGCCAGGCTCCTGTGTCCATGGGATTTCCCAGGCAAGTGTGGTATTTTACCACTACTTATTTTGATGCAGCAGAATACACATAACACAAAATTTACTACAACTATAAACATACAGTTCATAGGCATTAAATACATTCACATTGTTGTACTACCAGCAACACTATCTTTCTACTGAGCTTTTTTTCACCCTGAAAAACTGAAACTGTATCCATTAAACAATAAGTACCCATTTCTTCATACTCTCATCTCTTGGCAACATCAATTCTACTTTCTGTTTCTATGAATCTTCTCATTAATTTCAAGGTTTCAAATGCATATGATTTTAAGGATGATTCTCATTTGACAGTGGTTCCTAACAGGGTAGGCAACTCTCTACAGATGACTGTTTAGGGGCTTCCCAGGAGACTCAGTAGGTAAACAATCTGCCTGCTGATGCAGGAGATGTGGATTTGATCCCTGGGTTGGGAAGATTCCCTGGCGGAGGAAATAGCAACCCACTCCAGTATTCTTGTCTGGGAAATCCCATGGATAGAGGAACCTGGTGGGCTACTGTCCATGAGGTTGCAAAGCATTGGGCACCACTTAGTAACTAAGCATGCATGCATGCTTGAAAAAGCAATCCTTTAGGACTACAACCGATGCTAAGCCCATTAAACTGTCTAAACCCATTTTACCTTGTGTTTTGTATCTTCGACACATCTTTATTGAGGGAAGAAAGTCGATCTCTCAAAATCCACAGGGTTATCAAATAAAAGATTAAGTTTATCTGAAAGAAAAAAAATAAGATGCTAATTGTGGACCAATATACAGAGTCAGGTTTTTTTTATGATGGCCATTCTGACCCGTGTGAGGTGAACTACTCATTGTAGTTTTGATCTGCATTTCTCTGATAGTTCATGGTGTTGAGCGTCTTTTCATGTGTCTCTTGGCCATCTGTGTGTCTTCTTTGGAGAAATGTCTACCTAGGTCTTCTGCCCACTTTTTGATTGGGTGTGTTTCTTCTCATATTGAGTTTCATGAGCTGTTTGTAAATTTTAGAGATTCATTCCTTGTAAGTTGCTTTGTTTGCCAATATATTCTCCCATTCTGATGGCTGTCGTTTCATCTCATGTATGTGTACTGCCATGTGTGAAGATACCATGTGTAGAGAGCTACAGATAGCTAGTGGGAACCTAGTGTAGAGTGCAGGGAGCTTAGCTGGGTGTTCTGTGATGACCTAGAGGGGTGAGATGGGGGTGGGTGGGAAGGAGGGTGGGAAGGAGAGAGGGGATATATGTGATGGCTCAGAAAGTAAAGAATCTGCCTGTAGTGTGGGAAACCAGGGTTCGATCCCTGGGTCAGGAAGATCCCTTGGAGAAGGGAGTGCCAACCCACTCCAGTAATCTTGCCTGGAGAATTCCATGGACAGAAGGGCCTAGTGGGCTATGGCCCATGGAGTCGCAAAGAGCTGGACATGCTACATGCTGTAGCTAATGTACTAACTAAGAGACTAACATGCTACATGCTGTAGCTAATGTACTTTGTTGTGCAACATTGCAGGGCAACTATTCCCTAAGAAAGAAATAGAGTCAAACTAGAAAGCACTGAAGATCATGGGAAAAGGTATGAGATTTTATAGTTAGAATATGTTGCAACTTGGGGACTTCCCTGGCGGTCCAGTGGTTAAGACTCCATGCGTCCAATACAGGGATGCAGGTTCCATCCCTGGTCAGGAACTAGGATCCCACATGCCTCATAGCACAGCCAAAAAGTTAAAAAATATATATGTTGAAATTCCTTTGGAGCAGACTGGGGATACTTGTACAATACCACCAAGGAGCTCCTGAAAGGCCACAAAAGAACACGCGTGGGTGGTCAGGTGGCACAAACGCAGTGCAACGTGGTGTCTCCACCAATGACTTTCCTTGCACACACGGGCCAGGTATTTTCCAGGCTCATTTCAGATAGTCTGGGGCATGTGGCTGAATTCTAGTGGATGAGATGTTGGTCGCAGTGACATATGCCTGAATCCTACACAGTCTTCAGCTCTCTTCCCCTCCAGCAACAACCAACAAGGTCATATGTCAAAATAACTGAATCATAAAAGAGAAGCTGAGGACTTCCCTGGTGCCACAGGGGCTAACGATCTGCCTGCCAATGCAGGAGATACGAGTTCAATCCCTGGTCTGGGAAGATCCCACATGCCTTGGAGCAACTAACTTCATGTGCCAGAACTAGTGAGTCCATGTGCTGCGACTTCTGAAGCCCTCATGCCTAGAGCCTGTGCTCCACAACAAGAGAAGGCAATGGCACCCCACTCCGATACCATACATACTTAATATATATTTGTTGAATAAACAAATGAGTGGGTGTATAAAAATATAATTGTGAATATGATAGAATTATGTGATTTGGAAGTGATTTCACCAAGTGTTCTTAAATCTTCAGTTTTTATGTTTGTTCGACTCAGGATATAGTCTGATGATTAGTCAGTATGGTATGCTAGATATTAGAGATACAAGGATGATTTCTTCTCTATTCATCAGCATTTACATGTGCTCAAAATTTTTTTCCTTAAAAATTTTTTAAATTTTATTATTTAAAAATTAATTAATTTATTTTAATTGGACGCTAATTACTGTACAATATTGTGGTGGTTTTTGCCATATATCAACATGAATCAGCCATGGGTGCACATGTGTACCCCCATCCTTAAGCCCCCTCCCAGCTCCCTCCCCACGCCATCCCTTCTGGACTGTTCCAGAGCACCGGTTTTGAGTGCCCTGCTTCTTGCATCACGCTTGCA|transcript_ablation|HIGH|LOC112447355|112447355|Transcript|rna-XR_003035506.1|ncRNA|1-3/3|1-2/2||||||||||1||||ARS_UCD1.2_refseq106.gtf.gz||splice_donor_5th_base_variant| GT
7 19620747 >2509>2520 CATGTCCACTGGACTCACTGGAGCCATGGGAGTGGCCAAGGGGGCTGTCCAGACTGGCATGGACACCACCAAGACTGTCCTGACTGGCGCCAAAGACACCGTGTCCACTGGACTCACTGGAGCCATGGGAGTGGCCAAGGGGGCTGTCCAGACTGGCATGGACACCACCAAGACTGTCTTGACTGGCACCAAAGACACCGTGTCCACTGGACTCACTGGAGCCATGGGAGTGGCCAAGGGGGCTGTCCAGACTGGCATGGACACCACCAAGACTGTCCTGACTGGCACCAAAGATGTTGTTGCCTCTGGGCTCACTGGAGCCATGGGAGTGGCCAAGGGGGCTGTCCAAACTGGCATGGACACCACCAAGACCGTCCTGACTGGCACCAAAGACACCGTGTCCACTGGACTCACTGGAGCCATGGGAGTGGCCAAGGGGGCTGTCCAGACTGGCATGGACACCACCAAGACTGTCCTGACTGGCACCAAAGACACCGTGTCCACTGGACTCACTGGAGCCATGGGAGTGGCCAAGGGGGCTGTCCAGACTGGCATGGACACCACCAAGACTGTCCTGACTGGCGCCAAAGACACCGTGTCCACTGGACTCACTGGAGCCATAGGTATGGCCAAAGGGGCTGTCCAGACTGGCATGGACACCACCAAGACTGTCTTGACTGGCACCAAAGACACCATGTCCACTGGACTCACTGGAGCCATGGGAGTGGCCAAGGGGGCGGTCCAGACTGGCATGAACACCACCAAGACTGTCTTGACTGGCACCAAAGACACCGTGTCCACTGGACTCACTGGAGCCATGGGAGTGGCCAAGGGGGCTGTCCAGACTGGCATGGACACCACCAAGACTGTCCTGACTGGCACCAAAGAGACCGTGTCCACTGGACTCACTGGAGCCATAGGTATGGCCAAGGGGGCTGTCCAGACTGGCATGGACACCACTAAGACTGTCCTGACTGGCACCAAAGATGTTGTTGCCTCTGGG CGTGTCCACTGGACTCACTGGAGCCATGGGAGTGGCCAAGGGGGCGGTCCAGACTGGCATGAACACCACCAAGACTGTCTTGACTGGCACCAAAGACACCGTGTCCACTGGACTCACTGGAGCCATGGGAGTGGCCAAGGGGGCTGTCCAGACTGGCATGGACACCACCAAGACTGTCCTGACTGGCACCAAAGATGTTGTTGCCTCTGGG 60 . AC=2;AF=0.333333;AN=6;AT=>2509>2510>2511>2512>2513>2514>2515>2516>2517>2518>2519>2520,>2509>17119>2516>2517>2519>2520;NS=6;LV=0;CSQ=GTGTCCACTGGACTCACTGGAGCCATGGGAGTGGCCAAGGGGGCGGTCCAGACTGGCATGAACACCACCAAGACTGTCTTGACTGGCACCAAAGACACCGTGTCCACTGGACTCACTGGAGCCATGGGAGTGGCCAAGGGGGCTGTCCAGACTGGCATGGACACCACCAAGACTGTCCTGACTGGCACCAAAGATGTTGTTGCCTCTGGG|protein_altering_variant|MODERATE|PLIN4|107131384|Transcript|rna-XM_015472089.2|protein_coding|6/9||rna-XM_015472089.2:c.1801_2760delinsGTGTCCACTGGACTCACTGGAGCCATGGGAGTGGCCAAGGGGGCGGTCCAGACTGGCATGAACACCACCAAGACTGTCTTGACTGGCACCAAAGACACCGTGTCCACTGGACTCACTGGAGCCATGGGAGTGGCCAAGGGGGCTGTCCAGACTGGCATGGACACCACC|.1:p.Met601_Met908delinsValSerThrGlyLeuThrGlyAlaMetGlyValAlaLysGlyAlaValGlnThrGlyMetAsnThrThrLysThrValLeuThrGlyThrLysAspThrValSerThrGlyLeuThrGlyAlaMetGlyVal|1929-2930|1801-2802|601-934|MSTGLTGAMGVAKGAVQTGMDTTKTVLTGAKDTVSTGLTGAMGVAKGAVQTGMDTTKTVLTGTKDTVSTGLTGAMGVAKGAVQTGMDTTKTVLTGTKDVVASGLTGAMGVAKGAVQTGMDTTKTVLTGTKDTVSTGLTGAMGVAKGAVQTGMDTTKTVLTGTKDTVSTGLTGAMGVAKGAVQTGMDTTKTVLTGAKDTVSTGLTGAIGMAKGAVQTGMDTTKTVLTGTKDTMSTGLTGAMGVAKGAVQTGMNTTKTVLTGTKDTVSTGLTGAMGVAKGAVQTGMDTTKTVLTGTKETVSTGLTGAIGMAKGAVQTGMDTTKTVLTGTKDVVASG/VSTGLTGAMGVAKGAVQTGMNTTKTVLTGTKDTVSTGLTGAMGVAKGAVQTGMDTTKTVLTGTKDVVASG|ATGTCCACTGGACTCACTGGAGCCATGGGAGTGGCCAAGGGGGCTGTCCAGACTGGCATGGACACCACCAAGACTGTCCTGACTGGCGCCAAAGACACCGTGTCCACTGGACTCACTGGAGCCATGGGAGTGGCCAAGGGGGCTGTCCAGACTGGCATGGACACCACCAAGACTGTCTTGACTGGCACCAAAGACACCGTGTCCACTGGACTCACTGGAGCCATGGGAGTGGCCAAGGGGGCTGTCCAGACTGGCATGGACACCACCAAGACTGTCCTGACTGGCACCAAAGATGTTGTTGCCTCTGGGCTCACTGGAGCCATGGGAGTGGCCAAGGGGGCTGTCCAAACTGGCATGGACACCACCAAGACCGTCCTGACTGGCACCAAAGACACCGTGTCCACTGGACTCACTGGAGCCATGGGAGTGGCCAAGGGGGCTGTCCAGACTGGCATGGACACCACCAAGACTGTCCTGACTGGCACCAAAGACACCGTGTCCACTGGACTCACTGGAGCCATGGGAGTGGCCAAGGGGGCTGTCCAGACTGGCATGGACACCACCAAGACTGTCCTGACTGGCGCCAAAGACACCGTGTCCACTGGACTCACTGGAGCCATAGGTATGGCCAAAGGGGCTGTCCAGACTGGCATGGACACCACCAAGACTGTCTTGACTGGCACCAAAGACACCATGTCCACTGGACTCACTGGAGCCATGGGAGTGGCCAAGGGGGCGGTCCAGACTGGCATGAACACCACCAAGACTGTCTTGACTGGCACCAAAGACACCGTGTCCACTGGACTCACTGGAGCCATGGGAGTGGCCAAGGGGGCTGTCCAGACTGGCATGGACACCACCAAGACTGTCCTGACTGGCACCAAAGAGACCGTGTCCACTGGACTCACTGGAGCCATAGGTATGGCCAAGGGGGCTGTCCAGACTGGCATGGACACCACTAAGACTGTCCTGACTGGCACCAAAGATGTTGTTGCCTCTGGG/GTGTCCACTGGACTCACTGGAGCCATGGGAGTGGCCAAGGGGGCGGTCCAGACTGGCATGAACACCACCAAGACTGTCTTGACTGGCACCAAAGACACCGTGTCCACTGGACTCACTGGAGCCATGGGAGTGGCCAAGGGGGCTGTCCAGACTGGCATGGACACCACCAAGACTGTCCTGACTGGCACCAAAGATGTTGTTGCCTCTGGG|||1||||ARS_UCD1.2_refseq106.gtf.gz|||,GTGTCCACTGGACTCACTGGAGCCATGGGAGTGGCCAAGGGGGCGGTCCAGACTGGCATGAACACCACCAAGACTGTCTTGACTGGCACCAAAGACACCGTGTCCACTGGACTCACTGGAGCCATGGGAGTGGCCAAGGGGGCTGTCCAGACTGGCATGGACACCACCAAGACTGTCCTGACTGGCACCAAAGATGTTGTTGCCTCTGGG|protein_altering_variant|MODERATE|PLIN4|107131384|Transcript|rna-XM_024995004.1|protein_coding|5/8||rna-XM_024995004.1:c.2197_3156delinsGTGTCCACTGGACTCACTGGAGCCATGGGAGTGGCCAAGGGGGCGGTCCAGACTGGCATGAACACCACCAAGACTGTCTTGACTGGCACCAAAGACACCGTGTCCACTGGACTCACTGGAGCCATGGGAGTGGCCAAGGGGGCTGTCCAGACTGGCATGGACACCACC|.1:p.Met733_Met1040delinsValSerThrGlyLeuThrGlyAlaMetGlyValAlaLysGlyAlaValGlnThrGlyMetAsnThrThrLysThrValLeuThrGlyThrLysAspThrValSerThrGlyLeuThrGlyAlaMetGlyVal|2325-3326|2197-3198|733-1066|MSTGLTGAMGVAKGAVQTGMDTTKTVLTGAKDTVSTGLTGAMGVAKGAVQTGMDTTKTVLTGTKDTVSTGLTGAMGVAKGAVQTGMDTTKTVLTGTKDVVASGLTGAMGVAKGAVQTGMDTTKTVLTGTKDTVSTGLTGAMGVAKGAVQTGMDTTKTVLTGTKDTVSTGLTGAMGVAKGAVQTGMDTTKTVLTGAKDTVSTGLTGAIGMAKGAVQTGMDTTKTVLTGTKDTMSTGLTGAMGVAKGAVQTGMNTTKTVLTGTKDTVSTGLTGAMGVAKGAVQTGMDTTKTVLTGTKETVSTGLTGAIGMAKGAVQTGMDTTKTVLTGTKDVVASG/VSTGLTGAMGVAKGAVQTGMNTTKTVLTGTKDTVSTGLTGAMGVAKGAVQTGMDTTKTVLTGTKDVVASG|ATGTCCACTGGACTCACTGGAGCCATGGGAGTGGCCAAGGGGGCTGTCCAGACTGGCATGGACACCACCAAGACTGTCCTGACTGGCGCCAAAGACACCGTGTCCACTGGACTCACTGGAGCCATGGGAGTGGCCAAGGGGGCTGTCCAGACTGGCATGGACACCACCAAGACTGTCTTGACTGGCACCAAAGACACCGTGTCCACTGGACTCACTGGAGCCATGGGAGTGGCCAAGGGGGCTGTCCAGACTGGCATGGACACCACCAAGACTGTCCTGACTGGCACCAAAGATGTTGTTGCCTCTGGGCTCACTGGAGCCATGGGAGTGGCCAAGGGGGCTGTCCAAACTGGCATGGACACCACCAAGACCGTCCTGACTGGCACCAAAGACACCGTGTCCACTGGACTCACTGGAGCCATGGGAGTGGCCAAGGGGGCTGTCCAGACTGGCATGGACACCACCAAGACTGTCCTGACTGGCACCAAAGACACCGTGTCCACTGGACTCACTGGAGCCATGGGAGTGGCCAAGGGGGCTGTCCAGACTGGCATGGACACCACCAAGACTGTCCTGACTGGCGCCAAAGACACCGTGTCCACTGGACTCACTGGAGCCATAGGTATGGCCAAAGGGGCTGTCCAGACTGGCATGGACACCACCAAGACTGTCTTGACTGGCACCAAAGACACCATGTCCACTGGACTCACTGGAGCCATGGGAGTGGCCAAGGGGGCGGTCCAGACTGGCATGAACACCACCAAGACTGTCTTGACTGGCACCAAAGACACCGTGTCCACTGGACTCACTGGAGCCATGGGAGTGGCCAAGGGGGCTGTCCAGACTGGCATGGACACCACCAAGACTGTCCTGACTGGCACCAAAGAGACCGTGTCCACTGGACTCACTGGAGCCATAGGTATGGCCAAGGGGGCTGTCCAGACTGGCATGGACACCACTAAGACTGTCCTGACTGGCACCAAAGATGTTGTTGCCTCTGGG/GTGTCCACTGGACTCACTGGAGCCATGGGAGTGGCCAAGGGGGCGGTCCAGACTGGCATGAACACCACCAAGACTGTCTTGACTGGCACCAAAGACACCGTGTCCACTGGACTCACTGGAGCCATGGGAGTGGCCAAGGGGGCTGTCCAGACTGGCATGGACACCACCAAGACTGTCCTGACTGGCACCAAAGATGTTGTTGCCTCTGGG|||1||||ARS_UCD1.2_refseq106.gtf.gz|||,GTGTCCACTGGACTCACTGGAGCCATGGGAGTGGCCAAGGGGGCGGTCCAGACTGGCATGAACACCACCAAGACTGTCTTGACTGGCACCAAAGACACCGTGTCCACTGGACTCACTGGAGCCATGGGAGTGGCCAAGGGGGCTGTCCAGACTGGCATGGACACCACCAAGACTGTCCTGACTGGCACCAAAGATGTTGTTGCCTCTGGG|protein_altering_variant|MODERATE|PLIN4|107131384|Transcript|rna-XM_024995005.1|protein_coding|6/9||rna-XM_024995005.1:c.2098_3057delinsGTGTCCACTGGACTCACTGGAGCCATGGGAGTGGCCAAGGGGGCGGTCCAGACTGGCATGAACACCACCAAGACTGTCTTGACTGGCACCAAAGACACCGTGTCCACTGGACTCACTGGAGCCATGGGAGTGGCCAAGGGGGCTGTCCAGACTGGCATGGACACCACC|.1:p.Met700_Met1007delinsValSerThrGlyLeuThrGlyAlaMetGlyValAlaLysGlyAlaValGlnThrGlyMetAsnThrThrLysThrValLeuThrGlyThrLysAspThrValSerThrGlyLeuThrGlyAlaMetGlyVal|2226-3227|2098-3099|700-1033|MSTGLTGAMGVAKGAVQTGMDTTKTVLTGAKDTVSTGLTGAMGVAKGAVQTGMDTTKTVLTGTKDTVSTGLTGAMGVAKGAVQTGMDTTKTVLTGTKDVVASGLTGAMGVAKGAVQTGMDTTKTVLTGTKDTVSTGLTGAMGVAKGAVQTGMDTTKTVLTGTKDTVSTGLTGAMGVAKGAVQTGMDTTKTVLTGAKDTVSTGLTGAIGMAKGAVQTGMDTTKTVLTGTKDTMSTGLTGAMGVAKGAVQTGMNTTKTVLTGTKDTVSTGLTGAMGVAKGAVQTGMDTTKTVLTGTKETVSTGLTGAIGMAKGAVQTGMDTTKTVLTGTKDVVASG/VSTGLTGAMGVAKGAVQTGMNTTKTVLTGTKDTVSTGLTGAMGVAKGAVQTGMDTTKTVLTGTKDVVASG|ATGTCCACTGGACTCACTGGAGCCATGGGAGTGGCCAAGGGGGCTGTCCAGACTGGCATGGACACCACCAAGACTGTCCTGACTGGCGCCAAAGACACCGTGTCCACTGGACTCACTGGAGCCATGGGAGTGGCCAAGGGGGCTGTCCAGACTGGCATGGACACCACCAAGACTGTCTTGACTGGCACCAAAGACACCGTGTCCACTGGACTCACTGGAGCCATGGGAGTGGCCAAGGGGGCTGTCCAGACTGGCATGGACACCACCAAGACTGTCCTGACTGGCACCAAAGATGTTGTTGCCTCTGGGCTCACTGGAGCCATGGGAGTGGCCAAGGGGGCTGTCCAAACTGGCATGGACACCACCAAGACCGTCCTGACTGGCACCAAAGACACCGTGTCCACTGGACTCACTGGAGCCATGGGAGTGGCCAAGGGGGCTGTCCAGACTGGCATGGACACCACCAAGACTGTCCTGACTGGCACCAAAGACACCGTGTCCACTGGACTCACTGGAGCCATGGGAGTGGCCAAGGGGGCTGTCCAGACTGGCATGGACACCACCAAGACTGTCCTGACTGGCGCCAAAGACACCGTGTCCACTGGACTCACTGGAGCCATAGGTATGGCCAAAGGGGCTGTCCAGACTGGCATGGACACCACCAAGACTGTCTTGACTGGCACCAAAGACACCATGTCCACTGGACTCACTGGAGCCATGGGAGTGGCCAAGGGGGCGGTCCAGACTGGCATGAACACCACCAAGACTGTCTTGACTGGCACCAAAGACACCGTGTCCACTGGACTCACTGGAGCCATGGGAGTGGCCAAGGGGGCTGTCCAGACTGGCATGGACACCACCAAGACTGTCCTGACTGGCACCAAAGAGACCGTGTCCACTGGACTCACTGGAGCCATAGGTATGGCCAAGGGGGCTGTCCAGACTGGCATGGACACCACTAAGACTGTCCTGACTGGCACCAAAGATGTTGTTGCCTCTGGG/GTGTCCACTGGACTCACTGGAGCCATGGGAGTGGCCAAGGGGGCGGTCCAGACTGGCATGAACACCACCAAGACTGTCTTGACTGGCACCAAAGACACCGTGTCCACTGGACTCACTGGAGCCATGGGAGTGGCCAAGGGGGCTGTCCAGACTGGCATGGACACCACCAAGACTGTCCTGACTGGCACCAAAGATGTTGTTGCCTCTGGG|||1||||ARS_UCD1.2_refseq106.gtf.gz|||,GTGTCCACTGGACTCACTGGAGCCATGGGAGTGGCCAAGGGGGCGGTCCAGACTGGCATGAACACCACCAAGACTGTCTTGACTGGCACCAAAGACACCGTGTCCACTGGACTCACTGGAGCCATGGGAGTGGCCAAGGGGGCTGTCCAGACTGGCATGGACACCACCAAGACTGTCCTGACTGGCACCAAAGATGTTGTTGCCTCTGGG|protein_altering_variant|MODERATE|PLIN4|107131384|Transcript|rna-XM_024995006.1|protein_coding|6/9||rna-XM_024995006.1:c.2098_3057delinsGTGTCCACTGGACTCACTGGAGCCATGGGAGTGGCCAAGGGGGCGGTCCAGACTGGCATGAACACCACCAAGACTGTCTTGACTGGCACCAAAGACACCGTGTCCACTGGACTCACTGGAGCCATGGGAGTGGCCAAGGGGGCTGTCCAGACTGGCATGGACACCACC|.1:p.Met700_Met1007delinsValSerThrGlyLeuThrGlyAlaMetGlyValAlaLysGlyAlaValGlnThrGlyMetAsnThrThrLysThrValLeuThrGlyThrLysAspThrValSerThrGlyLeuThrGlyAlaMetGlyVal|2226-3227|2098-3099|700-1033|MSTGLTGAMGVAKGAVQTGMDTTKTVLTGAKDTVSTGLTGAMGVAKGAVQTGMDTTKTVLTGTKDTVSTGLTGAMGVAKGAVQTGMDTTKTVLTGTKDVVASGLTGAMGVAKGAVQTGMDTTKTVLTGTKDTVSTGLTGAMGVAKGAVQTGMDTTKTVLTGTKDTVSTGLTGAMGVAKGAVQTGMDTTKTVLTGAKDTVSTGLTGAIGMAKGAVQTGMDTTKTVLTGTKDTMSTGLTGAMGVAKGAVQTGMNTTKTVLTGTKDTVSTGLTGAMGVAKGAVQTGMDTTKTVLTGTKETVSTGLTGAIGMAKGAVQTGMDTTKTVLTGTKDVVASG/VSTGLTGAMGVAKGAVQTGMNTTKTVLTGTKDTVSTGLTGAMGVAKGAVQTGMDTTKTVLTGTKDVVASG|ATGTCCACTGGACTCACTGGAGCCATGGGAGTGGCCAAGGGGGCTGTCCAGACTGGCATGGACACCACCAAGACTGTCCTGACTGGCGCCAAAGACACCGTGTCCACTGGACTCACTGGAGCCATGGGAGTGGCCAAGGGGGCTGTCCAGACTGGCATGGACACCACCAAGACTGTCTTGACTGGCACCAAAGACACCGTGTCCACTGGACTCACTGGAGCCATGGGAGTGGCCAAGGGGGCTGTCCAGACTGGCATGGACACCACCAAGACTGTCCTGACTGGCACCAAAGATGTTGTTGCCTCTGGGCTCACTGGAGCCATGGGAGTGGCCAAGGGGGCTGTCCAAACTGGCATGGACACCACCAAGACCGTCCTGACTGGCACCAAAGACACCGTGTCCACTGGACTCACTGGAGCCATGGGAGTGGCCAAGGGGGCTGTCCAGACTGGCATGGACACCACCAAGACTGTCCTGACTGGCACCAAAGACACCGTGTCCACTGGACTCACTGGAGCCATGGGAGTGGCCAAGGGGGCTGTCCAGACTGGCATGGACACCACCAAGACTGTCCTGACTGGCGCCAAAGACACCGTGTCCACTGGACTCACTGGAGCCATAGGTATGGCCAAAGGGGCTGTCCAGACTGGCATGGACACCACCAAGACTGTCTTGACTGGCACCAAAGACACCATGTCCACTGGACTCACTGGAGCCATGGGAGTGGCCAAGGGGGCGGTCCAGACTGGCATGAACACCACCAAGACTGTCTTGACTGGCACCAAAGACACCGTGTCCACTGGACTCACTGGAGCCATGGGAGTGGCCAAGGGGGCTGTCCAGACTGGCATGGACACCACCAAGACTGTCCTGACTGGCACCAAAGAGACCGTGTCCACTGGACTCACTGGAGCCATAGGTATGGCCAAGGGGGCTGTCCAGACTGGCATGGACACCACTAAGACTGTCCTGACTGGCACCAAAGATGTTGTTGCCTCTGGG/GTGTCCACTGGACTCACTGGAGCCATGGGAGTGGCCAAGGGGGCGGTCCAGACTGGCATGAACACCACCAAGACTGTCTTGACTGGCACCAAAGACACCGTGTCCACTGGACTCACTGGAGCCATGGGAGTGGCCAAGGGGGCTGTCCAGACTGGCATGGACACCACCAAGACTGTCCTGACTGGCACCAAAGATGTTGTTGCCTCTGGG|||1||||ARS_UCD1.2_refseq106.gtf.gz|||,GTGTCCACTGGACTCACTGGAGCCATGGGAGTGGCCAAGGGGGCGGTCCAGACTGGCATGAACACCACCAAGACTGTCTTGACTGGCACCAAAGACACCGTGTCCACTGGACTCACTGGAGCCATGGGAGTGGCCAAGGGGGCTGTCCAGACTGGCATGGACACCACCAAGACTGTCCTGACTGGCACCAAAGATGTTGTTGCCTCTGGG|protein_altering_variant|MODERATE|PLIN4|107131384|Transcript|rna-XM_024995007.1|protein_coding|6/9||rna-XM_024995007.1:c.1999_2958delinsGTGTCCACTGGACTCACTGGAGCCATGGGAGTGGCCAAGGGGGCGGTCCAGACTGGCATGAACACCACCAAGACTGTCTTGACTGGCACCAAAGACACCGTGTCCACTGGACTCACTGGAGCCATGGGAGTGGCCAAGGGGGCTGTCCAGACTGGCATGGACACCACC|.1:p.Met667_Met974delinsValSerThrGlyLeuThrGlyAlaMetGlyValAlaLysGlyAlaValGlnThrGlyMetAsnThrThrLysThrValLeuThrGlyThrLysAspThrValSerThrGlyLeuThrGlyAlaMetGlyVal|2127-3128|1999-3000|667-1000|MSTGLTGAMGVAKGAVQTGMDTTKTVLTGAKDTVSTGLTGAMGVAKGAVQTGMDTTKTVLTGTKDTVSTGLTGAMGVAKGAVQTGMDTTKTVLTGTKDVVASGLTGAMGVAKGAVQTGMDTTKTVLTGTKDTVSTGLTGAMGVAKGAVQTGMDTTKTVLTGTKDTVSTGLTGAMGVAKGAVQTGMDTTKTVLTGAKDTVSTGLTGAIGMAKGAVQTGMDTTKTVLTGTKDTMSTGLTGAMGVAKGAVQTGMNTTKTVLTGTKDTVSTGLTGAMGVAKGAVQTGMDTTKTVLTGTKETVSTGLTGAIGMAKGAVQTGMDTTKTVLTGTKDVVASG/VSTGLTGAMGVAKGAVQTGMNTTKTVLTGTKDTVSTGLTGAMGVAKGAVQTGMDTTKTVLTGTKDVVASG|ATGTCCACTGGACTCACTGGAGCCATGGGAGTGGCCAAGGGGGCTGTCCAGACTGGCATGGACACCACCAAGACTGTCCTGACTGGCGCCAAAGACACCGTGTCCACTGGACTCACTGGAGCCATGGGAGTGGCCAAGGGGGCTGTCCAGACTGGCATGGACACCACCAAGACTGTCTTGACTGGCACCAAAGACACCGTGTCCACTGGACTCACTGGAGCCATGGGAGTGGCCAAGGGGGCTGTCCAGACTGGCATGGACACCACCAAGACTGTCCTGACTGGCACCAAAGATGTTGTTGCCTCTGGGCTCACTGGAGCCATGGGAGTGGCCAAGGGGGCTGTCCAAACTGGCATGGACACCACCAAGACCGTCCTGACTGGCACCAAAGACACCGTGTCCACTGGACTCACTGGAGCCATGGGAGTGGCCAAGGGGGCTGTCCAGACTGGCATGGACACCACCAAGACTGTCCTGACTGGCACCAAAGACACCGTGTCCACTGGACTCACTGGAGCCATGGGAGTGGCCAAGGGGGCTGTCCAGACTGGCATGGACACCACCAAGACTGTCCTGACTGGCGCCAAAGACACCGTGTCCACTGGACTCACTGGAGCCATAGGTATGGCCAAAGGGGCTGTCCAGACTGGCATGGACACCACCAAGACTGTCTTGACTGGCACCAAAGACACCATGTCCACTGGACTCACTGGAGCCATGGGAGTGGCCAAGGGGGCGGTCCAGACTGGCATGAACACCACCAAGACTGTCTTGACTGGCACCAAAGACACCGTGTCCACTGGACTCACTGGAGCCATGGGAGTGGCCAAGGGGGCTGTCCAGACTGGCATGGACACCACCAAGACTGTCCTGACTGGCACCAAAGAGACCGTGTCCACTGGACTCACTGGAGCCATAGGTATGGCCAAGGGGGCTGTCCAGACTGGCATGGACACCACTAAGACTGTCCTGACTGGCACCAAAGATGTTGTTGCCTCTGGG/GTGTCCACTGGACTCACTGGAGCCATGGGAGTGGCCAAGGGGGCGGTCCAGACTGGCATGAACACCACCAAGACTGTCTTGACTGGCACCAAAGACACCGTGTCCACTGGACTCACTGGAGCCATGGGAGTGGCCAAGGGGGCTGTCCAGACTGGCATGGACACCACCAAGACTGTCCTGACTGGCACCAAAGATGTTGTTGCCTCTGGG|||1||||ARS_UCD1.2_refseq106.gtf.gz|||,GTGTCCACTGGACTCACTGGAGCCATGGGAGTGGCCAAGGGGGCGGTCCAGACTGGCATGAACACCACCAAGACTGTCTTGACTGGCACCAAAGACACCGTGTCCACTGGACTCACTGGAGCCATGGGAGTGGCCAAGGGGGCTGTCCAGACTGGCATGGACACCACCAAGACTGTCCTGACTGGCACCAAAGATGTTGTTGCCTCTGGG|protein_altering_variant|MODERATE|PLIN4|107131384|Transcript|rna-XM_024995008.1|protein_coding|6/9||rna-XM_024995008.1:c.1999_2958delinsGTGTCCACTGGACTCACTGGAGCCATGGGAGTGGCCAAGGGGGCGGTCCAGACTGGCATGAACACCACCAAGACTGTCTTGACTGGCACCAAAGACACCGTGTCCACTGGACTCACTGGAGCCATGGGAGTGGCCAAGGGGGCTGTCCAGACTGGCATGGACACCACC|.1:p.Met667_Met974delinsValSerThrGlyLeuThrGlyAlaMetGlyValAlaLysGlyAlaValGlnThrGlyMetAsnThrThrLysThrValLeuThrGlyThrLysAspThrValSerThrGlyLeuThrGlyAlaMetGlyVal|2127-3128|1999-3000|667-1000|MSTGLTGAMGVAKGAVQTGMDTTKTVLTGAKDTVSTGLTGAMGVAKGAVQTGMDTTKTVLTGTKDTVSTGLTGAMGVAKGAVQTGMDTTKTVLTGTKDVVASGLTGAMGVAKGAVQTGMDTTKTVLTGTKDTVSTGLTGAMGVAKGAVQTGMDTTKTVLTGTKDTVSTGLTGAMGVAKGAVQTGMDTTKTVLTGAKDTVSTGLTGAIGMAKGAVQTGMDTTKTVLTGTKDTMSTGLTGAMGVAKGAVQTGMNTTKTVLTGTKDTVSTGLTGAMGVAKGAVQTGMDTTKTVLTGTKETVSTGLTGAIGMAKGAVQTGMDTTKTVLTGTKDVVASG/VSTGLTGAMGVAKGAVQTGMNTTKTVLTGTKDTVSTGLTGAMGVAKGAVQTGMDTTKTVLTGTKDVVASG|ATGTCCACTGGACTCACTGGAGCCATGGGAGTGGCCAAGGGGGCTGTCCAGACTGGCATGGACACCACCAAGACTGTCCTGACTGGCGCCAAAGACACCGTGTCCACTGGACTCACTGGAGCCATGGGAGTGGCCAAGGGGGCTGTCCAGACTGGCATGGACACCACCAAGACTGTCTTGACTGGCACCAAAGACACCGTGTCCACTGGACTCACTGGAGCCATGGGAGTGGCCAAGGGGGCTGTCCAGACTGGCATGGACACCACCAAGACTGTCCTGACTGGCACCAAAGATGTTGTTGCCTCTGGGCTCACTGGAGCCATGGGAGTGGCCAAGGGGGCTGTCCAAACTGGCATGGACACCACCAAGACCGTCCTGACTGGCACCAAAGACACCGTGTCCACTGGACTCACTGGAGCCATGGGAGTGGCCAAGGGGGCTGTCCAGACTGGCATGGACACCACCAAGACTGTCCTGACTGGCACCAAAGACACCGTGTCCACTGGACTCACTGGAGCCATGGGAGTGGCCAAGGGGGCTGTCCAGACTGGCATGGACACCACCAAGACTGTCCTGACTGGCGCCAAAGACACCGTGTCCACTGGACTCACTGGAGCCATAGGTATGGCCAAAGGGGCTGTCCAGACTGGCATGGACACCACCAAGACTGTCTTGACTGGCACCAAAGACACCATGTCCACTGGACTCACTGGAGCCATGGGAGTGGCCAAGGGGGCGGTCCAGACTGGCATGAACACCACCAAGACTGTCTTGACTGGCACCAAAGACACCGTGTCCACTGGACTCACTGGAGCCATGGGAGTGGCCAAGGGGGCTGTCCAGACTGGCATGGACACCACCAAGACTGTCCTGACTGGCACCAAAGAGACCGTGTCCACTGGACTCACTGGAGCCATAGGTATGGCCAAGGGGGCTGTCCAGACTGGCATGGACACCACTAAGACTGTCCTGACTGGCACCAAAGATGTTGTTGCCTCTGGG/GTGTCCACTGGACTCACTGGAGCCATGGGAGTGGCCAAGGGGGCGGTCCAGACTGGCATGAACACCACCAAGACTGTCTTGACTGGCACCAAAGACACCGTGTCCACTGGACTCACTGGAGCCATGGGAGTGGCCAAGGGGGCTGTCCAGACTGGCATGGACACCACCAAGACTGTCCTGACTGGCACCAAAGATGTTGTTGCCTCTGGG|||1||||ARS_UCD1.2_refseq106.gtf.gz|||,GTGTCCACTGGACTCACTGGAGCCATGGGAGTGGCCAAGGGGGCGGTCCAGACTGGCATGAACACCACCAAGACTGTCTTGACTGGCACCAAAGACACCGTGTCCACTGGACTCACTGGAGCCATGGGAGTGGCCAAGGGGGCTGTCCAGACTGGCATGGACACCACCAAGACTGTCCTGACTGGCACCAAAGATGTTGTTGCCTCTGGG|splice_donor_variant&splice_donor_5th_base_variant&coding_sequence_variant&intron_variant|HIGH|PLIN4|107131384|Transcript|rna-XM_024995009.1|protein_coding|5/9|5/8|rna-XM_024995009.1:c.2197_3028-70delinsGTGTCCACTGGACTCACTGGAGCCATGGGAGTGGCCAAGGGGGCGGTCCAGACTGGCATGAACACCACCAAGACTGTCTTGACTGGCACCAAAGACACCGTGTCCACTGGACTCACTGGAGCCATGGGAGTGGCCAAGGGGGCTGTCCAGACTGGCATGGACACCACC||2325-?|2197-?|733-?|||||1||||ARS_UCD1.2_refseq106.gtf.gz||splice_donor_5th_base_variant|,GTGTCCACTGGACTCACTGGAGCCATGGGAGTGGCCAAGGGGGCGGTCCAGACTGGCATGAACACCACCAAGACTGTCTTGACTGGCACCAAAGACACCGTGTCCACTGGACTCACTGGAGCCATGGGAGTGGCCAAGGGGGCTGTCCAGACTGGCATGGACACCACCAAGACTGTCCTGACTGGCACCAAAGATGTTGTTGCCTCTGGG|splice_donor_variant&splice_acceptor_variant&splice_donor_5th_base_variant&protein_altering_variant&intron_variant|HIGH|PLIN4|107131384|Transcript|rna-XM_024995010.1|protein_coding|5-6/9|5/8|rna-XM_024995010.1:c.2197_2859delinsGTGTCCACTGGACTCACTGGAGCCATGGGAGTGGCCAAGGGGGCGGTCCAGACTGGCATGAACACCACCAAGACTGTCTTGACTGGCACCAAAGACACCGTGTCCACTGGACTCACTGGAGCCATGGGAGTGGCCAAGGGGGCTGTCCAGACTGGCATGGACACCACC|.1:p.Met733_Met941delinsValSerThrGlyLeuThrGlyAlaMetGlyValAlaLysGlyAlaValGlnThrGlyMetAsnThrThrLysThrValLeuThrGlyThrLysAspThrValSerThrGlyLeuThrGlyAlaMetGlyVal|2325-3029|2197-2901|733-967|MSTGLTGAMGVAKGAVQTGMDTTKTVLTGAKDTVSTGLTGAMGVAKGAVQTGMDTTKTVLTGTKDTVSTGLTGAMGVAKGAVQTGMDTTKTVLTGTKDVVASGLTGAMGVAKGAVQTGMDTTKTVLTGTKDTVSTGLTGAMGVAKGAVQTGMDTTKTVLTGTKDTVSTGLTGAMGVAKGAVQTGMDTTKTVLTGAKDTVSTGLTGAIGMAKGAVQTGMDTTKTVLTGTKDTMSTGLTGAMGVAKGAVQTGMNTTKTVLTGTKDTVSTGLTGAMGVAKGAVQTGMDTTKTVLTGTKETVSTGLTGAIGMAKGAVQTGMDTTKTVLTGTKDVVASG/VSTGLTGAMGVAKGAVQTGMNTTKTVLTGTKDTVSTGLTGAMGVAKGAVQTGMDTTKTVLTGTKDVVASG|ATGTCCACTGGACTCACTGGAGCCATGGGAGTGGCCAAGGGGGCTGTCCAGACTGGCATGGACACCACCAAGACTGTCCTGACTGGCGCCAAAGACACCGTGTCCACTGGACTCACTGGAGCCATGGGAGTGGCCAAGGGGGCTGTCCAGACTGGCATGGACACCACCAAGACTGTCTTGACTGGCACCAAAGACACCGTGTCCACTGGACTCACTGGAGCCATGGGAGTGGCCAAGGGGGCTGTCCAGACTGGCATGGACACCACCAAGACTGTCCTGACTGGCACCAAAGATGTTGTTGCCTCTGGGCTCACTGGAGCCATGGGAGTGGCCAAGGGGGCTGTCCAAACTGGCATGGACACCACCAAGACCGTCCTGACTGGCACCAAAGACACCGTGTCCACTGGACTCACTGGAGCCATGGGAGTGGCCAAGGGGGCTGTCCAGACTGGCATGGACACCACCAAGACTGTCCTGACTGGCACCAAAGACACCGTGTCCACTGGACTCACTGGAGCCATGGGAGTGGCCAAGGGGGCTGTCCAGACTGGCATGGACACCACCAAGACTGTCCTGACTGGCGCCAAAGACACCGTGTCCACTGGACTCACTGGAGCCATAGGTATGGCCAAAGGGGCTGTCCAGACTGGCATGGACACCACCAAGACTGTCTTGACTGGCACCAAAGACACCATGTCCACTGGACTCACTGGAGCCATGGGAGTGGCCAAGGGGGCGGTCCAGACTGGCATGAACACCACCAAGACTGTCTTGACTGGCACCAAAGACACCGTGTCCACTGGACTCACTGGAGCCATGGGAGTGGCCAAGGGGGCTGTCCAGACTGGCATGGACACCACCAAGACTGTCCTGACTGGCACCAAAGAGACCGTGTCCACTGGACTCACTGGAGCCATAGGTATGGCCAAGGGGGCTGTCCAGACTGGCATGGACACCACTAAGACTGTCCTGACTGGCACCAAAGATGTTGTTGCCTCTGGG/GTGTCCACTGGACTCACTGGAGCCATGGGAGTGGCCAAGGGGGCGGTCCAGACTGGCATGAACACCACCAAGACTGTCTTGACTGGCACCAAAGACACCGTGTCCACTGGACTCACTGGAGCCATGGGAGTGGCCAAGGGGGCTGTCCAGACTGGCATGGACACCACCAAGACTGTCCTGACTGGCACCAAAGATGTTGTTGCCTCTGGG|||1||||ARS_UCD1.2_refseq106.gtf.gz||splice_donor_5th_base_variant|,GTGTCCACTGGACTCACTGGAGCCATGGGAGTGGCCAAGGGGGCGGTCCAGACTGGCATGAACACCACCAAGACTGTCTTGACTGGCACCAAAGACACCGTGTCCACTGGACTCACTGGAGCCATGGGAGTGGCCAAGGGGGCTGTCCAGACTGGCATGGACACCACCAAGACTGTCCTGACTGGCACCAAAGATGTTGTTGCCTCTGGG|splice_donor_variant&splice_donor_5th_base_variant&coding_sequence_variant&intron_variant|HIGH|PLIN4|107131384|Transcript|rna-XM_024995011.1|protein_coding|5/9|5/8|rna-XM_024995011.1:c.2197_2929-70delinsGTGTCCACTGGACTCACTGGAGCCATGGGAGTGGCCAAGGGGGCGGTCCAGACTGGCATGAACACCACCAAGACTGTCTTGACTGGCACCAAAGACACCGTGTCCACTGGACTCACTGGAGCCATGGGAGTGGCCAAGGGGGCTGTCCAGACTGGCATGGACACCACC||2325-?|2197-?|733-?|||||1||||ARS_UCD1.2_refseq106.gtf.gz||splice_donor_5th_base_variant|,GTGTCCACTGGACTCACTGGAGCCATGGGAGTGGCCAAGGGGGCGGTCCAGACTGGCATGAACACCACCAAGACTGTCTTGACTGGCACCAAAGACACCGTGTCCACTGGACTCACTGGAGCCATGGGAGTGGCCAAGGGGGCTGTCCAGACTGGCATGGACACCACCAAGACTGTCCTGACTGGCACCAAAGATGTTGTTGCCTCTGGG|splice_donor_variant&splice_acceptor_variant&splice_donor_5th_base_variant&protein_altering_variant&intron_variant|HIGH|PLIN4|107131384|Transcript|rna-XM_024995012.1|protein_coding|5-6/9|5/8|rna-XM_024995012.1:c.2197_2760delinsGTGTCCACTGGACTCACTGGAGCCATGGGAGTGGCCAAGGGGGCGGTCCAGACTGGCATGAACACCACCAAGACTGTCTTGACTGGCACCAAAGACACCGTGTCCACTGGACTCACTGGAGCCATGGGAGTGGCCAAGGGGGCTGTCCAGACTGGCATGGACACCACC|.1:p.Met733_Met908delinsValSerThrGlyLeuThrGlyAlaMetGlyValAlaLysGlyAlaValGlnThrGlyMetAsnThrThrLysThrValLeuThrGlyThrLysAspThrValSerThrGlyLeuThrGlyAlaMetGlyVal|2325-2930|2197-2802|733-934|MSTGLTGAMGVAKGAVQTGMDTTKTVLTGAKDTVSTGLTGAMGVAKGAVQTGMDTTKTVLTGTKDTVSTGLTGAMGVAKGAVQTGMDTTKTVLTGTKDVVASGLTGAMGVAKGAVQTGMDTTKTVLTGTKDTVSTGLTGAMGVAKGAVQTGMDTTKTVLTGTKDTVSTGLTGAMGVAKGAVQTGMDTTKTVLTGAKDTVSTGLTGAIGMAKGAVQTGMDTTKTVLTGTKDTMSTGLTGAMGVAKGAVQTGMNTTKTVLTGTKDTVSTGLTGAMGVAKGAVQTGMDTTKTVLTGTKETVSTGLTGAIGMAKGAVQTGMDTTKTVLTGTKDVVASG/VSTGLTGAMGVAKGAVQTGMNTTKTVLTGTKDTVSTGLTGAMGVAKGAVQTGMDTTKTVLTGTKDVVASG|ATGTCCACTGGACTCACTGGAGCCATGGGAGTGGCCAAGGGGGCTGTCCAGACTGGCATGGACACCACCAAGACTGTCCTGACTGGCGCCAAAGACACCGTGTCCACTGGACTCACTGGAGCCATGGGAGTGGCCAAGGGGGCTGTCCAGACTGGCATGGACACCACCAAGACTGTCTTGACTGGCACCAAAGACACCGTGTCCACTGGACTCACTGGAGCCATGGGAGTGGCCAAGGGGGCTGTCCAGACTGGCATGGACACCACCAAGACTGTCCTGACTGGCACCAAAGATGTTGTTGCCTCTGGGCTCACTGGAGCCATGGGAGTGGCCAAGGGGGCTGTCCAAACTGGCATGGACACCACCAAGACCGTCCTGACTGGCACCAAAGACACCGTGTCCACTGGACTCACTGGAGCCATGGGAGTGGCCAAGGGGGCTGTCCAGACTGGCATGGACACCACCAAGACTGTCCTGACTGGCACCAAAGACACCGTGTCCACTGGACTCACTGGAGCCATGGGAGTGGCCAAGGGGGCTGTCCAGACTGGCATGGACACCACCAAGACTGTCCTGACTGGCGCCAAAGACACCGTGTCCACTGGACTCACTGGAGCCATAGGTATGGCCAAAGGGGCTGTCCAGACTGGCATGGACACCACCAAGACTGTCTTGACTGGCACCAAAGACACCATGTCCACTGGACTCACTGGAGCCATGGGAGTGGCCAAGGGGGCGGTCCAGACTGGCATGAACACCACCAAGACTGTCTTGACTGGCACCAAAGACACCGTGTCCACTGGACTCACTGGAGCCATGGGAGTGGCCAAGGGGGCTGTCCAGACTGGCATGGACACCACCAAGACTGTCCTGACTGGCACCAAAGAGACCGTGTCCACTGGACTCACTGGAGCCATAGGTATGGCCAAGGGGGCTGTCCAGACTGGCATGGACACCACTAAGACTGTCCTGACTGGCACCAAAGATGTTGTTGCCTCTGGG/GTGTCCACTGGACTCACTGGAGCCATGGGAGTGGCCAAGGGGGCGGTCCAGACTGGCATGAACACCACCAAGACTGTCTTGACTGGCACCAAAGACACCGTGTCCACTGGACTCACTGGAGCCATGGGAGTGGCCAAGGGGGCTGTCCAGACTGGCATGGACACCACCAAGACTGTCCTGACTGGCACCAAAGATGTTGTTGCCTCTGGG|||1||||ARS_UCD1.2_refseq106.gtf.gz||splice_donor_5th_base_variant|,GTGTCCACTGGACTCACTGGAGCCATGGGAGTGGCCAAGGGGGCGGTCCAGACTGGCATGAACACCACCAAGACTGTCTTGACTGGCACCAAAGACACCGTGTCCACTGGACTCACTGGAGCCATGGGAGTGGCCAAGGGGGCTGTCCAGACTGGCATGGACACCACCAAGACTGTCCTGACTGGCACCAAAGATGTTGTTGCCTCTGGG|splice_acceptor_variant&coding_sequence_variant&intron_variant|HIGH|PLIN4|107131384|Transcript|rna-XM_024995013.1|protein_coding|6/9|5/8|rna-XM_024995013.1:c.2037+160_2661delinsGTGTCCACTGGACTCACTGGAGCCATGGGAGTGGCCAAGGGGGCGGTCCAGACTGGCATGAACACCACCAAGACTGTCTTGACTGGCACCAAAGACACCGTGTCCACTGGACTCACTGGAGCCATGGGAGTGGCCAAGGGGGCTGTCCAGACTGGCATGGACACCACC||?-2831|?-2703|?-901|||||1||||ARS_UCD1.2_refseq106.gtf.gz||splice_polypyrimidine_tract_variant|,GTGTCCACTGGACTCACTGGAGCCATGGGAGTGGCCAAGGGGGCGGTCCAGACTGGCATGAACACCACCAAGACTGTCTTGACTGGCACCAAAGACACCGTGTCCACTGGACTCACTGGAGCCATGGGAGTGGCCAAGGGGGCTGTCCAGACTGGCATGGACACCACCAAGACTGTCCTGACTGGCACCAAAGATGTTGTTGCCTCTGGG|intron_variant|MODIFIER|PLIN4|107131384|Transcript|rna-XM_024995014.1|protein_coding||5/8|rna-XM_024995014.1:c.2037+160_2038-70delinsGTGTCCACTGGACTCACTGGAGCCATGGGAGTGGCCAAGGGGGCGGTCCAGACTGGCATGAACACCACCAAGACTGTCTTGACTGGCACCAAAGACACCGTGTCCACTGGACTCACTGGAGCCATGGGAGTGGCCAAGGGGGCTGTCCAGACTGGCATGGACACCACC|||||||||1||||ARS_UCD1.2_refseq106.gtf.gz|||,GTGTCCACTGGACTCACTGGAGCCATGGGAGTGGCCAAGGGGGCGGTCCAGACTGGCATGAACACCACCAAGACTGTCTTGACTGGCACCAAAGACACCGTGTCCACTGGACTCACTGGAGCCATGGGAGTGGCCAAGGGGGCTGTCCAGACTGGCATGGACACCACCAAGACTGTCCTGACTGGCACCAAAGATGTTGTTGCCTCTGGG|intron_variant|MODIFIER|PLIN4|107131384|Transcript|rna-XM_024995015.1|protein_coding||5/8|rna-XM_024995015.1:c.1740+457_1741-70delinsGTGTCCACTGGACTCACTGGAGCCATGGGAGTGGCCAAGGGGGCGGTCCAGACTGGCATGAACACCACCAAGACTGTCTTGACTGGCACCAAAGACACCGTGTCCACTGGACTCACTGGAGCCATGGGAGTGGCCAAGGGGGCTGTCCAGACTGGCATGGACACCACC|||||||||1||||ARS_UCD1.2_refseq106.gtf.gz||| GT
```
